# Proliferative response of ERα-positive breast cancer cells to 10 μM enterolactone, and the associated alteration in the transcriptomic landscape

**DOI:** 10.1101/2023.04.16.537055

**Authors:** Juana Hatwik, Hrishikesh Nitin Patil, Anil Mukund Limaye

**Author notes:** Corresponding author Anil Mukund Limaye; Department of Biosciences and Bioengineering Indian Institute of Technology Guwahati Guwahati 781039, Assam, India.

## Abstract

Enterolactone (EL) is a product of gut-microbial metabolism of dietary plant lignans. Studies linking EL with breast cancer risk have bolstered investigations into its effects on the mammary epithelial cells, and the mechanisms thereof. While it binds to the estrogen receptor α; ERα, its effect on the proliferation of mammary tumor cell lines is reportedly ambivalent; depending on its concentration. The genomic correlates of EL actions also remain unexplored. Here we have elaborately studied the effect of EL on proliferation of ERα-positive, and ERα-negative cell lines. 10 µM EL significantly enhanced the growth of the ERα-positive MCF-7 or T47D breast cancer cells, but not the ERα-negative MDA-MB-231 or MDA-MB-453 cells. In MCF-7 cells, it significantly increased the expression of *TFF1* mRNA, an estrogen-induced transcript. The binding of ERα to the estrogen response element within the *TFF1* locus further demonstrates the pro-estrogenic effect of 10 µM EL. We further explored the genome-wide transcriptomic effect of 10 µM EL. Analysis of RNA-seq data obtained from control- or 10 µM EL treated-MCF-7 cells revealed modulation of expression of diverse sets of functionally related genes, which reflected cell cycle progression, rather than cell cycle arrest or apoptosis. The manner in which 10 µM EL regulated the hallmark G2/M checkpoint, and estrogen-response-late genes correlated with proliferation inducing, and estrogen-like effects of EL on MCF-7 cells.

## Supplementary data 4 for "Proliferative response of ERα-positive breast cancer cells to 10 μM enterolactone, and the associated alteration in the transcriptomic landscape": Fig 1_statistics.txt

```
Figure 1

> Data <- read.table(file.choose(), header=TRUE, sep="\t")
> Data
   Time Treatment Cellcount
1     0      T-M1     30000
2     0      T-M1     25000
3     0      T-M1     30000
4     0      T-M2     25000
5     0      T-M2     20000
6     0      T-M2     20000
7     0      M-M1     17778
8     0      M-M1     17778
9     0      M-M1     20000
10    0      M-M2     15556
11    0      M-M2     13333
12    0      M-M2     15556
13   24      T-M1     40000
14   24      T-M1     45000
15   24      T-M1     40000
16   24      T-M2     25000
17   24      T-M2     30000
18   24      T-M2     30000
19   24      M-M1     17778
20   24      M-M1     24444
21   24      M-M1     24444
22   24      M-M2     15556
23   24      M-M2     17778
24   24      M-M2     13333
25   48      T-M1     65000
26   48      T-M1     65000
27   48      T-M1     60000
28   48      T-M2     50000
29   48      T-M2     55000
30   48      T-M2     45000
31   48      M-M1     31111
32   48      M-M1     33333
33   48      M-M1     35556
34   48      M-M2     22222
35   48      M-M2     17778
36   48      M-M2     22222
37   72      T-M1     85000
38   72      T-M1     90000
39   72      T-M1     85000
40   72      T-M2     60000
41   72      T-M2     65000
42   72      T-M2     65000
43   72      M-M1     44444
44   72      M-M1     51111
45   72      M-M1     53333
46   72      M-M2     24444
47   72      M-M2     20000
48   72      M-M2     20000
49   96      T-M1    115000
50   96      T-M1    100000
51   96      T-M1    100000
52   96      T-M2     80000
53   96      T-M2     75000
54   96      T-M2     80000
55   96      M-M1     60000
56   96      M-M1     71111
57   96      M-M1     80000
58   96      M-M2     26667
59   96      M-M2     26667
60   96      M-M2     22222
61  120      T-M1    135000
62  120      T-M1    150000
63  120      T-M1    150000
64  120      T-M2    125000
65  120      T-M2    120000
66  120      T-M2    110000
67  120      M-M1     93333
68  120      M-M1     93333
69  120      M-M1    100000
70  120      M-M2     35556
71  120      M-M2     33333
72  120      M-M2     35556
> Data$Time <- as.factor(Data$Time)
> Data$Treatment <- as.factor(Data$Treatment)
> anova2 <- aov(formula=Cellcount~Time+Treatment+Time:Treatment, data=Data)
> summary(anova2)
               Df    Sum Sq   Mean Sq F value Pr(>F)    
Time            5 5.019e+10 1.004e+10  495.65 <2e-16 ***
Treatment       3 2.998e+10 9.992e+09  493.41 <2e-16 ***
Time:Treatment 15 1.101e+10 7.341e+08   36.25 <2e-16 ***
Residuals      48 9.720e+08 2.025e+07                   
---
Signif. codes:  0 �***� 0.001 �**� 0.01 �*� 0.05 �.� 0.1 � � 1
> leveneTest(Cellcount~Time:Treatment, data=Data)
Levene's Test for Homogeneity of Variance (center = median)
      Df F value Pr(>F)
group 23  0.4983 0.9637
      48               
> shapiro.test(residuals(object=anova2))

	Shapiro-Wilk normality test

data:  residuals(object = anova2)
W = 0.96103, p-value = 0.02525

> TukeyHSD(anova2)
  Tukey multiple comparisons of means
    95% family-wise confidence level

Fit: aov(formula = Cellcount ~ Time + Treatment + Time:Treatment, data = Data)

$Time
           diff        lwr      upr     p adj
24-0    6111.00   658.5673 11563.43 0.0198035
48-0   21018.42 15565.9839 26470.85 0.0000000
72-0   34444.25 28991.8173 39896.68 0.0000000
96-0   48888.83 43436.4006 54341.27 0.0000000
120-0  77592.50 72140.0673 83044.93 0.0000000
48-24  14907.42  9454.9839 20359.85 0.0000000
72-24  28333.25 22880.8173 33785.68 0.0000000
96-24  42777.83 37325.4006 48230.27 0.0000000
120-24 71481.50 66029.0673 76933.93 0.0000000
72-48  13425.83  7973.4006 18878.27 0.0000000
96-48  27870.42 22417.9839 33322.85 0.0000000
120-48 56574.08 51121.6506 62026.52 0.0000000
96-72  14444.58  8992.1506 19897.02 0.0000000
120-72 43148.25 37695.8173 48600.68 0.0000000
120-96 28703.67 23251.2339 34156.10 0.0000000

$Treatment
               diff        lwr       upr p adj
M-M2-M-M1 -26172.67 -30164.770 -22180.56     0
T-M1-M-M1  30061.83  26069.730  34053.94     0
T-M2-M-M1  11728.50   7736.396  15720.60     0
T-M1-M-M2  56234.50  52242.396  60226.60     0
T-M2-M-M2  37901.17  33909.063  41893.27     0
T-M2-T-M1 -18333.33 -22325.437 -14341.23     0

$`Time:Treatment`
                           diff           lwr          upr     p adj
24:M-M1-0:M-M1     3.703333e+03  -10458.95509   17865.6218 0.9999942
48:M-M1-0:M-M1     1.481467e+04     652.37824   28976.9551 0.0310111
72:M-M1-0:M-M1     3.111067e+04   16948.37824   45272.9551 0.0000000
96:M-M1-0:M-M1     5.185167e+04   37689.37824   66013.9551 0.0000000
120:M-M1-0:M-M1    7.703667e+04   62874.37824   91198.9551 0.0000000
0:M-M2-0:M-M1     -3.703667e+03  -17865.95509   10458.6218 0.9999942
24:M-M2-0:M-M1    -2.963000e+03  -17125.28842   11199.2884 0.9999999
48:M-M2-0:M-M1     2.222000e+03  -11940.28842   16384.2884 1.0000000
72:M-M2-0:M-M1     2.962667e+03  -11199.62176   17124.9551 0.9999999
96:M-M2-0:M-M1     6.666667e+03   -7495.62176   20828.9551 0.9725907
120:M-M2-0:M-M1    1.629633e+04    2134.04491   30458.6218 0.0097222
0:T-M1-0:M-M1      9.814667e+03   -4347.62176   23976.9551 0.5507974
24:T-M1-0:M-M1     2.314800e+04    8985.71158   37310.2884 0.0000212
48:T-M1-0:M-M1     4.481467e+04   30652.37824   58976.9551 0.0000000
72:T-M1-0:M-M1     6.814800e+04   53985.71158   82310.2884 0.0000000
96:T-M1-0:M-M1     8.648133e+04   72319.04491  100643.6218 0.0000000
120:T-M1-0:M-M1    1.264813e+05  112319.04491  140643.6218 0.0000000
0:T-M2-0:M-M1      3.148000e+03  -11014.28842   17310.2884 0.9999997
24:T-M2-0:M-M1     9.814667e+03   -4347.62176   23976.9551 0.5507974
48:T-M2-0:M-M1     3.148133e+04   17319.04491   45643.6218 0.0000000
72:T-M2-0:M-M1     4.481467e+04   30652.37824   58976.9551 0.0000000
96:T-M2-0:M-M1     5.981467e+04   45652.37824   73976.9551 0.0000000
120:T-M2-0:M-M1    9.981467e+04   85652.37824  113976.9551 0.0000000
48:M-M1-24:M-M1    1.111133e+04   -3050.95509   25273.6218 0.3206554
72:M-M1-24:M-M1    2.740733e+04   13245.04491   41569.6218 0.0000004
96:M-M1-24:M-M1    4.814833e+04   33986.04491   62310.6218 0.0000000
120:M-M1-24:M-M1   7.333333e+04   59171.04491   87495.6218 0.0000000
0:M-M2-24:M-M1    -7.407000e+03  -21569.28842    6755.2884 0.9254415
24:M-M2-24:M-M1   -6.666333e+03  -20828.62176    7495.9551 0.9726049
48:M-M2-24:M-M1   -1.481333e+03  -15643.62176   12680.9551 1.0000000
72:M-M2-24:M-M1   -7.406667e+02  -14902.95509   13421.6218 1.0000000
96:M-M2-24:M-M1    2.963333e+03  -11198.95509   17125.6218 0.9999999
120:M-M2-24:M-M1   1.259300e+04   -1569.28842   26755.2884 0.1420152
0:T-M1-24:M-M1     6.111333e+03   -8050.95509   20273.6218 0.9894894
24:T-M1-24:M-M1    1.944467e+04    5282.37824   33606.9551 0.0006471
48:T-M1-24:M-M1    4.111133e+04   26949.04491   55273.6218 0.0000000
72:T-M1-24:M-M1    6.444467e+04   50282.37824   78606.9551 0.0000000
96:T-M1-24:M-M1    8.277800e+04   68615.71158   96940.2884 0.0000000
120:T-M1-24:M-M1   1.227780e+05  108615.71158  136940.2884 0.0000000
0:T-M2-24:M-M1    -5.553333e+02  -14717.62176   13606.9551 1.0000000
24:T-M2-24:M-M1    6.111333e+03   -8050.95509   20273.6218 0.9894894
48:T-M2-24:M-M1    2.777800e+04   13615.71158   41940.2884 0.0000003
72:T-M2-24:M-M1    4.111133e+04   26949.04491   55273.6218 0.0000000
96:T-M2-24:M-M1    5.611133e+04   41949.04491   70273.6218 0.0000000
120:T-M2-24:M-M1   9.611133e+04   81949.04491  110273.6218 0.0000000
72:M-M1-48:M-M1    1.629600e+04    2133.71158   30458.2884 0.0097248
96:M-M1-48:M-M1    3.703700e+04   22874.71158   51199.2884 0.0000000
120:M-M1-48:M-M1   6.222200e+04   48059.71158   76384.2884 0.0000000
0:M-M2-48:M-M1    -1.851833e+04  -32680.62176   -4356.0449 0.0014744
24:M-M2-48:M-M1   -1.777767e+04  -31939.95509   -3615.3782 0.0028088
48:M-M2-48:M-M1   -1.259267e+04  -26754.95509    1569.6218 0.1420441
72:M-M2-48:M-M1   -1.185200e+04  -26014.28842    2310.2884 0.2185203
96:M-M2-48:M-M1   -8.148000e+03  -22310.28842    6014.2884 0.8420317
120:M-M2-48:M-M1   1.481667e+03  -12680.62176   15643.9551 1.0000000
0:T-M1-48:M-M1    -5.000000e+03  -19162.28842    9162.2884 0.9992457
24:T-M1-48:M-M1    8.333333e+03   -5828.95509   22495.6218 0.8154557
48:T-M1-48:M-M1    3.000000e+04   15837.71158   44162.2884 0.0000000
72:T-M1-48:M-M1    5.333333e+04   39171.04491   67495.6218 0.0000000
96:T-M1-48:M-M1    7.166667e+04   57504.37824   85828.9551 0.0000000
120:T-M1-48:M-M1   1.116667e+05   97504.37824  125828.9551 0.0000000
0:T-M2-48:M-M1    -1.166667e+04  -25828.95509    2495.6218 0.2416504
24:T-M2-48:M-M1   -5.000000e+03  -19162.28842    9162.2884 0.9992457
48:T-M2-48:M-M1    1.666667e+04    2504.37824   30828.9551 0.0071759
72:T-M2-48:M-M1    3.000000e+04   15837.71158   44162.2884 0.0000000
96:T-M2-48:M-M1    4.500000e+04   30837.71158   59162.2884 0.0000000
120:T-M2-48:M-M1   8.500000e+04   70837.71158   99162.2884 0.0000000
96:M-M1-72:M-M1    2.074100e+04    6578.71158   34903.2884 0.0001991
120:M-M1-72:M-M1   4.592600e+04   31763.71158   60088.2884 0.0000000
0:M-M2-72:M-M1    -3.481433e+04  -48976.62176  -20652.0449 0.0000000
24:M-M2-72:M-M1   -3.407367e+04  -48235.95509  -19911.3782 0.0000000
48:M-M2-72:M-M1   -2.888867e+04  -43050.95509  -14726.3782 0.0000001
72:M-M2-72:M-M1   -2.814800e+04  -42310.28842  -13985.7116 0.0000002
96:M-M2-72:M-M1   -2.444400e+04  -38606.28842  -10281.7116 0.0000062
120:M-M2-72:M-M1  -1.481433e+04  -28976.62176    -652.0449 0.0310188
0:T-M1-72:M-M1    -2.129600e+04  -35458.28842   -7133.7116 0.0001194
24:T-M1-72:M-M1   -7.962667e+03  -22124.95509    6199.6218 0.8664065
48:T-M1-72:M-M1    1.370400e+04    -458.28842   27866.2884 0.0689458
72:T-M1-72:M-M1    3.703733e+04   22875.04491   51199.6218 0.0000000
96:T-M1-72:M-M1    5.537067e+04   41208.37824   69532.9551 0.0000000
120:T-M1-72:M-M1   9.537067e+04   81208.37824  109532.9551 0.0000000
0:T-M2-72:M-M1    -2.796267e+04  -42124.95509  -13800.3782 0.0000002
24:T-M2-72:M-M1   -2.129600e+04  -35458.28842   -7133.7116 0.0001194
48:T-M2-72:M-M1    3.706667e+02  -13791.62176   14532.9551 1.0000000
72:T-M2-72:M-M1    1.370400e+04    -458.28842   27866.2884 0.0689458
96:T-M2-72:M-M1    2.870400e+04   14541.71158   42866.2884 0.0000001
120:T-M2-72:M-M1   6.870400e+04   54541.71158   82866.2884 0.0000000
120:M-M1-96:M-M1   2.518500e+04   11022.71158   39347.2884 0.0000031
0:M-M2-96:M-M1    -5.555533e+04  -69717.62176  -41393.0449 0.0000000
24:M-M2-96:M-M1   -5.481467e+04  -68976.95509  -40652.3782 0.0000000
48:M-M2-96:M-M1   -4.962967e+04  -63791.95509  -35467.3782 0.0000000
72:M-M2-96:M-M1   -4.888900e+04  -63051.28842  -34726.7116 0.0000000
96:M-M2-96:M-M1   -4.518500e+04  -59347.28842  -31022.7116 0.0000000
120:M-M2-96:M-M1  -3.555533e+04  -49717.62176  -21393.0449 0.0000000
0:T-M1-96:M-M1    -4.203700e+04  -56199.28842  -27874.7116 0.0000000
24:T-M1-96:M-M1   -2.870367e+04  -42865.95509  -14541.3782 0.0000001
48:T-M1-96:M-M1   -7.037000e+03  -21199.28842    7125.2884 0.9531528
72:T-M1-96:M-M1    1.629633e+04    2134.04491   30458.6218 0.0097222
96:T-M1-96:M-M1    3.462967e+04   20467.37824   48791.9551 0.0000000
120:T-M1-96:M-M1   7.462967e+04   60467.37824   88791.9551 0.0000000
0:T-M2-96:M-M1    -4.870367e+04  -62865.95509  -34541.3782 0.0000000
24:T-M2-96:M-M1   -4.203700e+04  -56199.28842  -27874.7116 0.0000000
48:T-M2-96:M-M1   -2.037033e+04  -34532.62176   -6208.0449 0.0002797
72:T-M2-96:M-M1   -7.037000e+03  -21199.28842    7125.2884 0.9531528
96:T-M2-96:M-M1    7.963000e+03   -6199.28842   22125.2884 0.8663647
120:T-M2-96:M-M1   4.796300e+04   33800.71158   62125.2884 0.0000000
0:M-M2-120:M-M1   -8.074033e+04  -94902.62176  -66578.0449 0.0000000
24:M-M2-120:M-M1  -7.999967e+04  -94161.95509  -65837.3782 0.0000000
48:M-M2-120:M-M1  -7.481467e+04  -88976.95509  -60652.3782 0.0000000
72:M-M2-120:M-M1  -7.407400e+04  -88236.28842  -59911.7116 0.0000000
96:M-M2-120:M-M1  -7.037000e+04  -84532.28842  -56207.7116 0.0000000
120:M-M2-120:M-M1 -6.074033e+04  -74902.62176  -46578.0449 0.0000000
0:T-M1-120:M-M1   -6.722200e+04  -81384.28842  -53059.7116 0.0000000
24:T-M1-120:M-M1  -5.388867e+04  -68050.95509  -39726.3782 0.0000000
48:T-M1-120:M-M1  -3.222200e+04  -46384.28842  -18059.7116 0.0000000
72:T-M1-120:M-M1  -8.888667e+03  -23050.95509    5273.6218 0.7244799
96:T-M1-120:M-M1   9.444667e+03   -4717.62176   23606.9551 0.6217118
120:T-M1-120:M-M1  4.944467e+04   35282.37824   63606.9551 0.0000000
0:T-M2-120:M-M1   -7.388867e+04  -88050.95509  -59726.3782 0.0000000
24:T-M2-120:M-M1  -6.722200e+04  -81384.28842  -53059.7116 0.0000000
48:T-M2-120:M-M1  -4.555533e+04  -59717.62176  -31393.0449 0.0000000
72:T-M2-120:M-M1  -3.222200e+04  -46384.28842  -18059.7116 0.0000000
96:T-M2-120:M-M1  -1.722200e+04  -31384.28842   -3059.7116 0.0045114
120:T-M2-120:M-M1  2.277800e+04    8615.71158   36940.2884 0.0000300
24:M-M2-0:M-M2     7.406667e+02  -13421.62176   14902.9551 1.0000000
48:M-M2-0:M-M2     5.925667e+03   -8236.62176   20087.9551 0.9927230
72:M-M2-0:M-M2     6.666333e+03   -7495.95509   20828.6218 0.9726049
96:M-M2-0:M-M2     1.037033e+04   -3791.95509   24532.6218 0.4463589
120:M-M2-0:M-M2    2.000000e+04    5837.71158   34162.2884 0.0003918
0:T-M1-0:M-M2      1.351833e+04    -643.95509   27680.6218 0.0782454
24:T-M1-0:M-M2     2.685167e+04   12689.37824   41013.9551 0.0000006
48:T-M1-0:M-M2     4.851833e+04   34356.04491   62680.6218 0.0000000
72:T-M1-0:M-M2     7.185167e+04   57689.37824   86013.9551 0.0000000
96:T-M1-0:M-M2     9.018500e+04   76022.71158  104347.2884 0.0000000
120:T-M1-0:M-M2    1.301850e+05  116022.71158  144347.2884 0.0000000
0:T-M2-0:M-M2      6.851667e+03   -7310.62176   21013.9551 0.9638350
24:T-M2-0:M-M2     1.351833e+04    -643.95509   27680.6218 0.0782454
48:T-M2-0:M-M2     3.518500e+04   21022.71158   49347.2884 0.0000000
72:T-M2-0:M-M2     4.851833e+04   34356.04491   62680.6218 0.0000000
96:T-M2-0:M-M2     6.351833e+04   49356.04491   77680.6218 0.0000000
120:T-M2-0:M-M2    1.035183e+05   89356.04491  117680.6218 0.0000000
48:M-M2-24:M-M2    5.185000e+03   -8977.28842   19347.2884 0.9987340
72:M-M2-24:M-M2    5.925667e+03   -8236.62176   20087.9551 0.9927230
96:M-M2-24:M-M2    9.629667e+03   -4532.62176   23791.9551 0.5863039
120:M-M2-24:M-M2   1.925933e+04    5097.04491   33421.6218 0.0007640
0:T-M1-24:M-M2     1.277767e+04   -1384.62176   26939.9551 0.1267015
24:T-M1-24:M-M2    2.611100e+04   11948.71158   40273.2884 0.0000013
48:T-M1-24:M-M2    4.777767e+04   33615.37824   61939.9551 0.0000000
72:T-M1-24:M-M2    7.111100e+04   56948.71158   85273.2884 0.0000000
96:T-M1-24:M-M2    8.944433e+04   75282.04491  103606.6218 0.0000000
120:T-M1-24:M-M2   1.294443e+05  115282.04491  143606.6218 0.0000000
0:T-M2-24:M-M2     6.111000e+03   -8051.28842   20273.2884 0.9894961
24:T-M2-24:M-M2    1.277767e+04   -1384.62176   26939.9551 0.1267015
48:T-M2-24:M-M2    3.444433e+04   20282.04491   48606.6218 0.0000000
72:T-M2-24:M-M2    4.777767e+04   33615.37824   61939.9551 0.0000000
96:T-M2-24:M-M2    6.277767e+04   48615.37824   76939.9551 0.0000000
120:T-M2-24:M-M2   1.027777e+05   88615.37824  116939.9551 0.0000000
72:M-M2-48:M-M2    7.406667e+02  -13421.62176   14902.9551 1.0000000
96:M-M2-48:M-M2    4.444667e+03   -9717.62176   18606.9551 0.9998741
120:M-M2-48:M-M2   1.407433e+04     -87.95509   28236.6218 0.0532311
0:T-M1-48:M-M2     7.592667e+03   -6569.62176   21754.9551 0.9080906
24:T-M1-48:M-M2    2.092600e+04    6763.71158   35088.2884 0.0001680
48:T-M1-48:M-M2    4.259267e+04   28430.37824   56754.9551 0.0000000
72:T-M1-48:M-M2    6.592600e+04   51763.71158   80088.2884 0.0000000
96:T-M1-48:M-M2    8.425933e+04   70097.04491   98421.6218 0.0000000
120:T-M1-48:M-M2   1.242593e+05  110097.04491  138421.6218 0.0000000
0:T-M2-48:M-M2     9.260000e+02  -13236.28842   15088.2884 1.0000000
24:T-M2-48:M-M2    7.592667e+03   -6569.62176   21754.9551 0.9080906
48:T-M2-48:M-M2    2.925933e+04   15097.04491   43421.6218 0.0000001
72:T-M2-48:M-M2    4.259267e+04   28430.37824   56754.9551 0.0000000
96:T-M2-48:M-M2    5.759267e+04   43430.37824   71754.9551 0.0000000
120:T-M2-48:M-M2   9.759267e+04   83430.37824  111754.9551 0.0000000
96:M-M2-72:M-M2    3.704000e+03  -10458.28842   17866.2884 0.9999942
120:M-M2-72:M-M2   1.333367e+04    -828.62176   27495.9551 0.0885446
0:T-M1-72:M-M2     6.852000e+03   -7310.28842   21014.2884 0.9638176
24:T-M1-72:M-M2    2.018533e+04    6023.04491   34347.6218 0.0003311
48:T-M1-72:M-M2    4.185200e+04   27689.71158   56014.2884 0.0000000
72:T-M1-72:M-M2    6.518533e+04   51023.04491   79347.6218 0.0000000
96:T-M1-72:M-M2    8.351867e+04   69356.37824   97680.9551 0.0000000
120:T-M1-72:M-M2   1.235187e+05  109356.37824  137680.9551 0.0000000
0:T-M2-72:M-M2     1.853333e+02  -13976.95509   14347.6218 1.0000000
24:T-M2-72:M-M2    6.852000e+03   -7310.28842   21014.2884 0.9638176
48:T-M2-72:M-M2    2.851867e+04   14356.37824   42680.9551 0.0000001
72:T-M2-72:M-M2    4.185200e+04   27689.71158   56014.2884 0.0000000
96:T-M2-72:M-M2    5.685200e+04   42689.71158   71014.2884 0.0000000
120:T-M2-72:M-M2   9.685200e+04   82689.71158  111014.2884 0.0000000
120:M-M2-96:M-M2   9.629667e+03   -4532.62176   23791.9551 0.5863039
0:T-M1-96:M-M2     3.148000e+03  -11014.28842   17310.2884 0.9999997
24:T-M1-96:M-M2    1.648133e+04    2319.04491   30643.6218 0.0083588
48:T-M1-96:M-M2    3.814800e+04   23985.71158   52310.2884 0.0000000
72:T-M1-96:M-M2    6.148133e+04   47319.04491   75643.6218 0.0000000
96:T-M1-96:M-M2    7.981467e+04   65652.37824   93976.9551 0.0000000
120:T-M1-96:M-M2   1.198147e+05  105652.37824  133976.9551 0.0000000
0:T-M2-96:M-M2    -3.518667e+03  -17680.95509   10643.6218 0.9999977
24:T-M2-96:M-M2    3.148000e+03  -11014.28842   17310.2884 0.9999997
48:T-M2-96:M-M2    2.481467e+04   10652.37824   38976.9551 0.0000044
72:T-M2-96:M-M2    3.814800e+04   23985.71158   52310.2884 0.0000000
96:T-M2-96:M-M2    5.314800e+04   38985.71158   67310.2884 0.0000000
120:T-M2-96:M-M2   9.314800e+04   78985.71158  107310.2884 0.0000000
0:T-M1-120:M-M2   -6.481667e+03  -20643.95509    7680.6218 0.9796404
24:T-M1-120:M-M2   6.851667e+03   -7310.62176   21013.9551 0.9638350
48:T-M1-120:M-M2   2.851833e+04   14356.04491   42680.6218 0.0000001
72:T-M1-120:M-M2   5.185167e+04   37689.37824   66013.9551 0.0000000
96:T-M1-120:M-M2   7.018500e+04   56022.71158   84347.2884 0.0000000
120:T-M1-120:M-M2  1.101850e+05   96022.71158  124347.2884 0.0000000
0:T-M2-120:M-M2   -1.314833e+04  -27310.62176    1013.9551 0.1000164
24:T-M2-120:M-M2  -6.481667e+03  -20643.95509    7680.6218 0.9796404
48:T-M2-120:M-M2   1.518500e+04    1022.71158   29347.2884 0.0234188
72:T-M2-120:M-M2   2.851833e+04   14356.04491   42680.6218 0.0000001
96:T-M2-120:M-M2   4.351833e+04   29356.04491   57680.6218 0.0000000
120:T-M2-120:M-M2  8.351833e+04   69356.04491   97680.6218 0.0000000
24:T-M1-0:T-M1     1.333333e+04    -828.95509   27495.6218 0.0885641
48:T-M1-0:T-M1     3.500000e+04   20837.71158   49162.2884 0.0000000
72:T-M1-0:T-M1     5.833333e+04   44171.04491   72495.6218 0.0000000
96:T-M1-0:T-M1     7.666667e+04   62504.37824   90828.9551 0.0000000
120:T-M1-0:T-M1    1.166667e+05  102504.37824  130828.9551 0.0000000
0:T-M2-0:T-M1     -6.666667e+03  -20828.95509    7495.6218 0.9725907
24:T-M2-0:T-M1     2.182787e-11  -14162.28842   14162.2884 1.0000000
48:T-M2-0:T-M1     2.166667e+04    7504.37824   35828.9551 0.0000846
72:T-M2-0:T-M1     3.500000e+04   20837.71158   49162.2884 0.0000000
96:T-M2-0:T-M1     5.000000e+04   35837.71158   64162.2884 0.0000000
120:T-M2-0:T-M1    9.000000e+04   75837.71158  104162.2884 0.0000000
48:T-M1-24:T-M1    2.166667e+04    7504.37824   35828.9551 0.0000846
72:T-M1-24:T-M1    4.500000e+04   30837.71158   59162.2884 0.0000000
96:T-M1-24:T-M1    6.333333e+04   49171.04491   77495.6218 0.0000000
120:T-M1-24:T-M1   1.033333e+05   89171.04491  117495.6218 0.0000000
0:T-M2-24:T-M1    -2.000000e+04  -34162.28842   -5837.7116 0.0003918
24:T-M2-24:T-M1   -1.333333e+04  -27495.62176     828.9551 0.0885641
48:T-M2-24:T-M1    8.333333e+03   -5828.95509   22495.6218 0.8154557
72:T-M2-24:T-M1    2.166667e+04    7504.37824   35828.9551 0.0000846
96:T-M2-24:T-M1    3.666667e+04   22504.37824   50828.9551 0.0000000
120:T-M2-24:T-M1   7.666667e+04   62504.37824   90828.9551 0.0000000
72:T-M1-48:T-M1    2.333333e+04    9171.04491   37495.6218 0.0000178
96:T-M1-48:T-M1    4.166667e+04   27504.37824   55828.9551 0.0000000
120:T-M1-48:T-M1   8.166667e+04   67504.37824   95828.9551 0.0000000
0:T-M2-48:T-M1    -4.166667e+04  -55828.95509  -27504.3782 0.0000000
24:T-M2-48:T-M1   -3.500000e+04  -49162.28842  -20837.7116 0.0000000
48:T-M2-48:T-M1   -1.333333e+04  -27495.62176     828.9551 0.0885641
72:T-M2-48:T-M1    0.000000e+00  -14162.28842   14162.2884 1.0000000
96:T-M2-48:T-M1    1.500000e+04     837.71158   29162.2884 0.0269677
120:T-M2-48:T-M1   5.500000e+04   40837.71158   69162.2884 0.0000000
96:T-M1-72:T-M1    1.833333e+04    4171.04491   32495.6218 0.0017342
120:T-M1-72:T-M1   5.833333e+04   44171.04491   72495.6218 0.0000000
0:T-M2-72:T-M1    -6.500000e+04  -79162.28842  -50837.7116 0.0000000
24:T-M2-72:T-M1   -5.833333e+04  -72495.62176  -44171.0449 0.0000000
48:T-M2-72:T-M1   -3.666667e+04  -50828.95509  -22504.3782 0.0000000
72:T-M2-72:T-M1   -2.333333e+04  -37495.62176   -9171.0449 0.0000178
96:T-M2-72:T-M1   -8.333333e+03  -22495.62176    5828.9551 0.8154557
120:T-M2-72:T-M1   3.166667e+04   17504.37824   45828.9551 0.0000000
120:T-M1-96:T-M1   4.000000e+04   25837.71158   54162.2884 0.0000000
0:T-M2-96:T-M1    -8.333333e+04  -97495.62176  -69171.0449 0.0000000
24:T-M2-96:T-M1   -7.666667e+04  -90828.95509  -62504.3782 0.0000000
48:T-M2-96:T-M1   -5.500000e+04  -69162.28842  -40837.7116 0.0000000
72:T-M2-96:T-M1   -4.166667e+04  -55828.95509  -27504.3782 0.0000000
96:T-M2-96:T-M1   -2.666667e+04  -40828.95509  -12504.3782 0.0000008
120:T-M2-96:T-M1   1.333333e+04    -828.95509   27495.6218 0.0885641
0:T-M2-120:T-M1   -1.233333e+05 -137495.62176 -109171.0449 0.0000000
24:T-M2-120:T-M1  -1.166667e+05 -130828.95509 -102504.3782 0.0000000
48:T-M2-120:T-M1  -9.500000e+04 -109162.28842  -80837.7116 0.0000000
72:T-M2-120:T-M1  -8.166667e+04  -95828.95509  -67504.3782 0.0000000
96:T-M2-120:T-M1  -6.666667e+04  -80828.95509  -52504.3782 0.0000000
120:T-M2-120:T-M1 -2.666667e+04  -40828.95509  -12504.3782 0.0000008
24:T-M2-0:T-M2     6.666667e+03   -7495.62176   20828.9551 0.9725907
48:T-M2-0:T-M2     2.833333e+04   14171.04491   42495.6218 0.0000002
72:T-M2-0:T-M2     4.166667e+04   27504.37824   55828.9551 0.0000000
96:T-M2-0:T-M2     5.666667e+04   42504.37824   70828.9551 0.0000000
120:T-M2-0:T-M2    9.666667e+04   82504.37824  110828.9551 0.0000000
48:T-M2-24:T-M2    2.166667e+04    7504.37824   35828.9551 0.0000846
72:T-M2-24:T-M2    3.500000e+04   20837.71158   49162.2884 0.0000000
96:T-M2-24:T-M2    5.000000e+04   35837.71158   64162.2884 0.0000000
120:T-M2-24:T-M2   9.000000e+04   75837.71158  104162.2884 0.0000000
72:T-M2-48:T-M2    1.333333e+04    -828.95509   27495.6218 0.0885641
96:T-M2-48:T-M2    2.833333e+04   14171.04491   42495.6218 0.0000002
120:T-M2-48:T-M2   6.833333e+04   54171.04491   82495.6218 0.0000000
96:T-M2-72:T-M2    1.500000e+04     837.71158   29162.2884 0.0269677
120:T-M2-72:T-M2   5.500000e+04   40837.71158   69162.2884 0.0000000
120:T-M2-96:T-M2   4.000000e+04   25837.71158   54162.2884 0.0000000

> 
```
