## Supplementary data 4 for "Proliferative response of ERα-positive breast cancer cells to 10 μM enterolactone, and the associated alteration in the transcriptomic landscape": Fig 2A_statistics.txt

```
Figure 2A (MCF-7)

> Data <- read.table(file.choose(), header=TRUE, sep="\t")
> Data
   Time  Doses Cellcount
1     0      0 13333.333
2     0      0  8888.889
3     0      0 11111.111
4   120      0 28888.889
5   120      0 22222.222
6   120      0 24444.444
7     0    1nM 11111.111
8     0    1nM 13333.333
9     0    1nM 13333.333
10  120    1nM 20000.000
11  120    1nM 24444.444
12  120    1nM 22222.222
13    0   10nM  8888.889
14    0   10nM 11111.111
15    0   10nM 13333.333
16  120   10nM 22222.222
17  120   10nM 26666.667
18  120   10nM 24444.444
19    0    1µM 11111.111
20    0    1µM 11111.111
21    0    1µM 13333.333
22  120    1µM 24444.444
23  120    1µM 28888.889
24  120    1µM 28888.889
25    0   10µM 13333.333
26    0   10µM 11111.111
27    0   10µM 11111.111
28  120   10µM 68888.889
29  120   10µM 60000.000
30  120   10µM 64444.444
31    0   40µM 13333.333
32    0   40µM 13333.333
33    0   40µM 11111.111
34  120   40µM 37777.778
35  120   40µM 46666.667
36  120   40µM 53333.333
37    0 10nM E 11111.111
38    0 10nM E 13333.333
39    0 10nM E 13333.333
40  120 10nM E 82222.222
41  120 10nM E 75555.556
42  120 10nM E 80000.000
> Data$Doses <- as.factor(Data$Doses)
> Data$Time <- as.factor(Data$Time)
> anova2 <- aov(formula=Cellcount~Time+Doses+Time:Doses, data=Data)
> summary(anova2)
            Df    Sum Sq   Mean Sq F value   Pr(>F)    
Time         1 9.022e+09 9.022e+09  913.44  < 2e-16 ***
Doses        6 4.778e+09 7.963e+08   80.62 2.33e-16 ***
Time:Doses   6 4.527e+09 7.544e+08   76.39 4.73e-16 ***
Residuals   28 2.765e+08 9.877e+06                     
---
Signif. codes:  0 ‘***’ 0.001 ‘**’ 0.01 ‘*’ 0.05 ‘.’ 0.1 ‘ ’ 1
> leveneTest(Cellcount~Time:Doses, data=Data)
Levene's Test for Homogeneity of Variance (center = median)
      Df F value Pr(>F)
group 13  1.0427 0.4421
      28               
> shapiro.test(residuals(object=anova2))

	Shapiro-Wilk normality test

data:  residuals(object = anova2)
W = 0.95879, p-value = 0.1336

> TukeyHSD(anova2)
  Tukey multiple comparisons of means
    95% family-wise confidence level

Fit: aov(formula = Cellcount ~ Time + Doses + Time:Doses, data = Data)

$Time
          diff      lwr      upr p adj
120-0 29312.17 27325.51 31298.83     0

$Doses
                   diff        lwr        upr     p adj
1µM-0         1481.4815  -4274.148   7237.111 0.9811947
10µM-0       20000.0000  14244.370  25755.630 0.0000000
10nM-0        -370.3704  -6126.000   5385.259 0.9999927
10nM E-0     27777.7778  22022.148  33533.407 0.0000000
1nM-0         -740.7407  -6496.370   5014.889 0.9995747
40µM-0       11111.1111   5355.481  16866.741 0.0000249
10µM-1µM     18518.5185  12762.889  24274.148 0.0000000
10nM-1µM     -1851.8519  -7607.482   3903.778 0.9448249
10nM E-1µM   26296.2963  20540.667  32051.926 0.0000000
1nM-1µM      -2222.2222  -7977.852   3533.407 0.8785487
40µM-1µM      9629.6296   3874.000  15385.259 0.0002192
10nM-10µM   -20370.3704 -26126.000 -14614.741 0.0000000
10nM E-10µM   7777.7778   2022.148  13533.407 0.0032628
1nM-10µM    -20740.7407 -26496.370 -14985.111 0.0000000
40µM-10µM    -8888.8889 -14644.519  -3133.259 0.0006512
10nM E-10nM  28148.1481  22392.518  33903.778 0.0000000
1nM-10nM      -370.3704  -6126.000   5385.259 0.9999927
40µM-10nM    11481.4815   5725.852  17237.111 0.0000145
1nM-10nM E  -28518.5185 -34274.148 -22762.889 0.0000000
40µM-10nM E -16666.6667 -22422.296 -10911.037 0.0000000
40µM-1nM     11851.8519   6096.222  17607.482 0.0000085

$`Time:Doses`
                             diff         lwr         upr     p adj
120:0-0:0            1.407407e+04   4681.4777  23466.6705 0.0005159
0:1µM-0:0            7.407407e+02  -8651.8556  10133.3371 1.0000000
120:1µM-0:0          1.629630e+04   6903.6999  25688.8927 0.0000536
0:10µM-0:0           7.407407e+02  -8651.8556  10133.3371 1.0000000
120:10µM-0:0         5.333333e+04  43940.7370  62725.9297 0.0000000
0:10nM-0:0          -3.092282e-11  -9392.5964   9392.5964 1.0000000
120:10nM-0:0         1.333333e+04   3940.7370  22725.9297 0.0010979
0:10nM E-0:0         1.481481e+03  -7911.1149  10874.0779 0.9999970
120:10nM E-0:0       6.814815e+04  58755.5518  77540.7445 0.0000000
0:1nM-0:0            1.481481e+03  -7911.1149  10874.0779 0.9999970
120:1nM-0:0          1.111111e+04   1718.5147  20503.7075 0.0101011
0:40µM-0:0           1.481481e+03  -7911.1149  10874.0779 0.9999970
120:40µM-0:0         3.481481e+04  25422.2184  44207.4112 0.0000000
0:1µM-120:0         -1.333333e+04 -22725.9297  -3940.7370 0.0010979
120:1µM-120:0        2.222222e+03  -7170.3742  11614.8186 0.9997080
0:10µM-120:0        -1.333333e+04 -22725.9297  -3940.7370 0.0010979
120:10µM-120:0       3.925926e+04  29866.6629  48651.8556 0.0000000
0:10nM-120:0        -1.407407e+04 -23466.6705  -4681.4777 0.0005159
120:10nM-120:0      -7.407407e+02 -10133.3371   8651.8556 1.0000000
0:10nM E-120:0      -1.259259e+04 -21985.1890  -3199.9962 0.0023249
120:10nM E-120:0     5.407407e+04  44681.4777  63466.6705 0.0000000
0:1nM-120:0         -1.259259e+04 -21985.1890  -3199.9962 0.0023249
120:1nM-120:0       -2.962963e+03 -12355.5593   6429.6334 0.9949379
0:40µM-120:0        -1.259259e+04 -21985.1890  -3199.9962 0.0023249
120:40µM-120:0       2.074074e+04  11348.1444  30133.3371 0.0000007
120:1µM-0:1µM        1.555556e+04   6162.9592  24948.1519 0.0001137
0:10µM-0:1µM        -7.275958e-12  -9392.5964   9392.5964 1.0000000
120:10µM-0:1µM       5.259259e+04  43199.9962  61985.1890 0.0000000
0:10nM-0:1µM        -7.407407e+02 -10133.3371   8651.8556 1.0000000
120:10nM-0:1µM       1.259259e+04   3199.9962  21985.1890 0.0023249
0:10nM E-0:1µM       7.407407e+02  -8651.8556  10133.3371 1.0000000
120:10nM E-0:1µM     6.740741e+04  58014.8110  76800.0038 0.0000000
0:1nM-0:1µM          7.407407e+02  -8651.8556  10133.3371 1.0000000
120:1nM-0:1µM        1.037037e+04    977.7740  19762.9667 0.0205008
0:40µM-0:1µM         7.407407e+02  -8651.8556  10133.3371 1.0000000
120:40µM-0:1µM       3.407407e+04  24681.4777  43466.6705 0.0000000
0:10µM-120:1µM      -1.555556e+04 -24948.1519  -6162.9592 0.0001137
120:10µM-120:1µM     3.703704e+04  27644.4407  46429.6334 0.0000000
0:10nM-120:1µM      -1.629630e+04 -25688.8927  -6903.6999 0.0000536
120:10nM-120:1µM    -2.962963e+03 -12355.5593   6429.6334 0.9949379
0:10nM E-120:1µM    -1.481481e+04 -24207.4112  -5422.2184 0.0002421
120:10nM E-120:1µM   5.185185e+04  42459.2555  61244.4482 0.0000000
0:1nM-120:1µM       -1.481481e+04 -24207.4112  -5422.2184 0.0002421
120:1nM-120:1µM     -5.185185e+03 -14577.7816   4207.4112 0.7431538
0:40µM-120:1µM      -1.481481e+04 -24207.4112  -5422.2184 0.0002421
120:40µM-120:1µM     1.851852e+04   9125.9221  27911.1149 0.0000058
120:10µM-0:10µM      5.259259e+04  43199.9962  61985.1890 0.0000000
0:10nM-0:10µM       -7.407407e+02 -10133.3371   8651.8556 1.0000000
120:10nM-0:10µM      1.259259e+04   3199.9962  21985.1890 0.0023249
0:10nM E-0:10µM      7.407407e+02  -8651.8556  10133.3371 1.0000000
120:10nM E-0:10µM    6.740741e+04  58014.8110  76800.0038 0.0000000
0:1nM-0:10µM         7.407407e+02  -8651.8556  10133.3371 1.0000000
120:1nM-0:10µM       1.037037e+04    977.7740  19762.9667 0.0205008
0:40µM-0:10µM        7.407407e+02  -8651.8556  10133.3371 1.0000000
120:40µM-0:10µM      3.407407e+04  24681.4777  43466.6705 0.0000000
0:10nM-120:10µM     -5.333333e+04 -62725.9297 -43940.7370 0.0000000
120:10nM-120:10µM   -4.000000e+04 -49392.5964 -30607.4036 0.0000000
0:10nM E-120:10µM   -5.185185e+04 -61244.4482 -42459.2555 0.0000000
120:10nM E-120:10µM  1.481481e+04   5422.2184  24207.4112 0.0002421
0:1nM-120:10µM      -5.185185e+04 -61244.4482 -42459.2555 0.0000000
120:1nM-120:10µM    -4.222222e+04 -51614.8186 -32829.6258 0.0000000
0:40µM-120:10µM     -5.185185e+04 -61244.4482 -42459.2555 0.0000000
120:40µM-120:10µM   -1.851852e+04 -27911.1149  -9125.9221 0.0000058
120:10nM-0:10nM      1.333333e+04   3940.7370  22725.9297 0.0010979
0:10nM E-0:10nM      1.481481e+03  -7911.1149  10874.0779 0.9999970
120:10nM E-0:10nM    6.814815e+04  58755.5518  77540.7445 0.0000000
0:1nM-0:10nM         1.481481e+03  -7911.1149  10874.0779 0.9999970
120:1nM-0:10nM       1.111111e+04   1718.5147  20503.7075 0.0101011
0:40µM-0:10nM        1.481481e+03  -7911.1149  10874.0779 0.9999970
120:40µM-0:10nM      3.481481e+04  25422.2184  44207.4112 0.0000000
0:10nM E-120:10nM   -1.185185e+04 -21244.4482  -2459.2555 0.0048796
120:10nM E-120:10nM  5.481481e+04  45422.2184  64207.4112 0.0000000
0:1nM-120:10nM      -1.185185e+04 -21244.4482  -2459.2555 0.0048796
120:1nM-120:10nM    -2.222222e+03 -11614.8186   7170.3742 0.9997080
0:40µM-120:10nM     -1.185185e+04 -21244.4482  -2459.2555 0.0048796
120:40µM-120:10nM    2.148148e+04  12088.8851  30874.0779 0.0000003
120:10nM E-0:10nM E  6.666667e+04  57274.0703  76059.2630 0.0000000
0:1nM-0:10nM E      -3.637979e-12  -9392.5964   9392.5964 1.0000000
120:1nM-0:10nM E     9.629630e+03    237.0333  19022.2260 0.0404986
0:40µM-0:10nM E      1.818989e-12  -9392.5964   9392.5964 1.0000000
120:40µM-0:10nM E    3.333333e+04  23940.7370  42725.9297 0.0000000
0:1nM-120:10nM E    -6.666667e+04 -76059.2630 -57274.0703 0.0000000
120:1nM-120:10nM E  -5.703704e+04 -66429.6334 -47644.4407 0.0000000
0:40µM-120:10nM E   -6.666667e+04 -76059.2630 -57274.0703 0.0000000
120:40µM-120:10nM E -3.333333e+04 -42725.9297 -23940.7370 0.0000000
120:1nM-0:1nM        9.629630e+03    237.0333  19022.2260 0.0404986
0:40µM-0:1nM         5.456968e-12  -9392.5964   9392.5964 1.0000000
120:40µM-0:1nM       3.333333e+04  23940.7370  42725.9297 0.0000000
0:40µM-120:1nM      -9.629630e+03 -19022.2260   -237.0333 0.0404986
120:40µM-120:1nM     2.370370e+04  14311.1073  33096.3001 0.0000000
120:40µM-0:40µM      3.333333e+04  23940.7370  42725.9297 0.0000000

>
```
