## Supplementary data 4 for "Proliferative response of ERα-positive breast cancer cells to 10 μM enterolactone, and the associated alteration in the transcriptomic landscape": Fig 2B_statistics.txt

```
Figure 2B (T47D)

> Data <- read.table(file.choose(), header=TRUE, sep="\t")
> Data
   Time  Doses Cellcount
1     0      0     30000
2     0      0     35000
3     0      0     25000
4   120      0    100000
5   120      0    105000
6   120      0    100000
7     0    1nM     30000
8     0    1nM     35000
9     0    1nM     30000
10  120    1nM    100000
11  120    1nM    100000
12  120    1nM     95000
13    0   10nM     30000
14    0   10nM     25000
15    0   10nM     30000
16  120   10nM    105000
17  120   10nM    105000
18  120   10nM     95000
19    0    1µM     35000
20    0    1µM     35000
21    0    1µM     25000
22  120    1µM     95000
23  120    1µM    105000
24  120    1µM    110000
25    0   10µM     30000
26    0   10µM     20000
27    0   10µM     25000
28  120   10µM    135000
29  120   10µM    130000
30  120   10µM    130000
31    0   40µM     25000
32    0   40µM     30000
33    0   40µM     25000
34  120   40µM     80000
35  120   40µM     85000
36  120   40µM     95000
37    0 10nM E     20000
38    0 10nM E     30000
39    0 10nM E     20000
40  120 10nM E    150000
41  120 10nM E    160000
42  120 10nM E    155000
> Data$Doses <- as.factor(Data$Doses)
> Data$Time <- as.factor(Data$Time)
> anova2 <- aov(formula=Cellcount~Time+Doses+Time:Doses, data=Data)
> summary(anova2)
            Df    Sum Sq   Mean Sq F value   Pr(>F)    
Time         1 7.250e+10 7.250e+10 2970.76  < 2e-16 ***
Doses        6 4.124e+09 6.873e+08   28.16 1.24e-10 ***
Time:Doses   6 6.112e+09 1.019e+09   41.74 1.07e-12 ***
Residuals   28 6.833e+08 2.440e+07                     
---
Signif. codes:  0 ‘***’ 0.001 ‘**’ 0.01 ‘*’ 0.05 ‘.’ 0.1 ‘ ’ 1
> leveneTest(Cellcount~Time:Doses, data=Data)
Levene's Test for Homogeneity of Variance (center = median)
      Df F value Pr(>F)
group 13  0.2735 0.9915
      28               
> shapiro.test(residuals(object=anova2))

	Shapiro-Wilk normality test

data:  residuals(object = anova2)
W = 0.96916, p-value = 0.3094

> TukeyHSD(anova2)
  Tukey multiple comparisons of means
    95% family-wise confidence level

Fit: aov(formula = Cellcount ~ Time + Doses + Time:Doses, data = Data)

$Time
          diff      lwr      upr p adj
120-0 83095.24 79972.33 86218.14     0

$Doses
                   diff        lwr         upr     p adj
1µM-0         1666.6667  -7380.814  10714.1470 0.9967946
10µM-0       12500.0000   3452.520  21547.4804 0.0025418
10nM-0        -833.3333  -9880.814   8214.1470 0.9999392
10nM E-0     23333.3333  14285.853  32380.8137 0.0000001
1nM-0         -833.3333  -9880.814   8214.1470 0.9999392
40µM-0       -9166.6667 -18214.147   -119.1863 0.0455055
10µM-1µM     10833.3333   1785.853  19880.8137 0.0113000
10nM-1µM     -2500.0000 -11547.480   6547.4804 0.9732259
10nM E-1µM   21666.6667  12619.186  30714.1470 0.0000006
1nM-1µM      -2500.0000 -11547.480   6547.4804 0.9732259
40µM-1µM    -10833.3333 -19880.814  -1785.8530 0.0113000
10nM-10µM   -13333.3333 -22380.814  -4285.8530 0.0011799
10nM E-10µM  10833.3333   1785.853  19880.8137 0.0113000
1nM-10µM    -13333.3333 -22380.814  -4285.8530 0.0011799
40µM-10µM   -21666.6667 -30714.147 -12619.1863 0.0000006
10nM E-10nM  24166.6667  15119.186  33214.1470 0.0000001
1nM-10nM         0.0000  -9047.480   9047.4804 1.0000000
40µM-10nM    -8333.3333 -17380.814    714.1470 0.0862444
1nM-10nM E  -24166.6667 -33214.147 -15119.1863 0.0000001
40µM-10nM E -32500.0000 -41547.480 -23452.5196 0.0000000
40µM-1nM     -8333.3333 -17380.814    714.1470 0.0862444

$`Time:Doses`
                             diff         lwr          upr     p adj
120:0-0:0            7.166667e+04   56902.108   86431.2251 0.0000000
0:1µM-0:0            1.666667e+03  -13097.892   16431.2251 0.9999999
120:1µM-0:0          7.333333e+04   58568.775   88097.8918 0.0000000
0:10µM-0:0          -5.000000e+03  -19764.558    9764.5585 0.9904854
120:10µM-0:0         1.016667e+05   86902.108  116431.2251 0.0000000
0:10nM-0:0          -1.666667e+03  -16431.225   13097.8918 0.9999999
120:10nM-0:0         7.166667e+04   56902.108   86431.2251 0.0000000
0:10nM E-0:0        -6.666667e+03  -21431.225    8097.8918 0.9155005
120:10nM E-0:0       1.250000e+05  110235.442  139764.5585 0.0000000
0:1nM-0:0            1.666667e+03  -13097.892   16431.2251 0.9999999
120:1nM-0:0          6.833333e+04   53568.775   83097.8918 0.0000000
0:40µM-0:0          -3.333333e+03  -18097.892   11431.2251 0.9998232
120:40µM-0:0         5.666667e+04   41902.108   71431.2251 0.0000000
0:1µM-120:0         -7.000000e+04  -84764.558  -55235.4415 0.0000000
120:1µM-120:0        1.666667e+03  -13097.892   16431.2251 0.9999999
0:10µM-120:0        -7.666667e+04  -91431.225  -61902.1082 0.0000000
120:10µM-120:0       3.000000e+04   15235.442   44764.5585 0.0000033
0:10nM-120:0        -7.333333e+04  -88097.892  -58568.7749 0.0000000
120:10nM-120:0       0.000000e+00  -14764.558   14764.5585 1.0000000
0:10nM E-120:0      -7.833333e+04  -93097.892  -63568.7749 0.0000000
120:10nM E-120:0     5.333333e+04   38568.775   68097.8918 0.0000000
0:1nM-120:0         -7.000000e+04  -84764.558  -55235.4415 0.0000000
120:1nM-120:0       -3.333333e+03  -18097.892   11431.2251 0.9998232
0:40µM-120:0        -7.500000e+04  -89764.558  -60235.4415 0.0000000
120:40µM-120:0      -1.500000e+04  -29764.558    -235.4415 0.0437850
120:1µM-0:1µM        7.166667e+04   56902.108   86431.2251 0.0000000
0:10µM-0:1µM        -6.666667e+03  -21431.225    8097.8918 0.9155005
120:10µM-0:1µM       1.000000e+05   85235.442  114764.5585 0.0000000
0:10nM-0:1µM        -3.333333e+03  -18097.892   11431.2251 0.9998232
120:10nM-0:1µM       7.000000e+04   55235.442   84764.5585 0.0000000
0:10nM E-0:1µM      -8.333333e+03  -23097.892    6431.2251 0.7161540
120:10nM E-0:1µM     1.233333e+05  108568.775  138097.8918 0.0000000
0:1nM-0:1µM         -3.637979e-12  -14764.558   14764.5585 1.0000000
120:1nM-0:1µM        6.666667e+04   51902.108   81431.2251 0.0000000
0:40µM-0:1µM        -5.000000e+03  -19764.558    9764.5585 0.9904854
120:40µM-0:1µM       5.500000e+04   40235.442   69764.5585 0.0000000
0:10µM-120:1µM      -7.833333e+04  -93097.892  -63568.7749 0.0000000
120:10µM-120:1µM     2.833333e+04   13568.775   43097.8918 0.0000095
0:10nM-120:1µM      -7.500000e+04  -89764.558  -60235.4415 0.0000000
120:10nM-120:1µM    -1.666667e+03  -16431.225   13097.8918 0.9999999
0:10nM E-120:1µM    -8.000000e+04  -94764.558  -65235.4415 0.0000000
120:10nM E-120:1µM   5.166667e+04   36902.108   66431.2251 0.0000000
0:1nM-120:1µM       -7.166667e+04  -86431.225  -56902.1082 0.0000000
120:1nM-120:1µM     -5.000000e+03  -19764.558    9764.5585 0.9904854
0:40µM-120:1µM      -7.666667e+04  -91431.225  -61902.1082 0.0000000
120:40µM-120:1µM    -1.666667e+04  -31431.225   -1902.1082 0.0164620
120:10µM-0:10µM      1.066667e+05   91902.108  121431.2251 0.0000000
0:10nM-0:10µM        3.333333e+03  -11431.225   18097.8918 0.9998232
120:10nM-0:10µM      7.666667e+04   61902.108   91431.2251 0.0000000
0:10nM E-0:10µM     -1.666667e+03  -16431.225   13097.8918 0.9999999
120:10nM E-0:10µM    1.300000e+05  115235.442  144764.5585 0.0000000
0:1nM-0:10µM         6.666667e+03   -8097.892   21431.2251 0.9155005
120:1nM-0:10µM       7.333333e+04   58568.775   88097.8918 0.0000000
0:40µM-0:10µM        1.666667e+03  -13097.892   16431.2251 0.9999999
120:40µM-0:10µM      6.166667e+04   46902.108   76431.2251 0.0000000
0:10nM-120:10µM     -1.033333e+05 -118097.892  -88568.7749 0.0000000
120:10nM-120:10µM   -3.000000e+04  -44764.558  -15235.4415 0.0000033
0:10nM E-120:10µM   -1.083333e+05 -123097.892  -93568.7749 0.0000000
120:10nM E-120:10µM  2.333333e+04    8568.775   38097.8918 0.0002350
0:1nM-120:10µM      -1.000000e+05 -114764.558  -85235.4415 0.0000000
120:1nM-120:10µM    -3.333333e+04  -48097.892  -18568.7749 0.0000004
0:40µM-120:10µM     -1.050000e+05 -119764.558  -90235.4415 0.0000000
120:40µM-120:10µM   -4.500000e+04  -59764.558  -30235.4415 0.0000000
120:10nM-0:10nM      7.333333e+04   58568.775   88097.8918 0.0000000
0:10nM E-0:10nM     -5.000000e+03  -19764.558    9764.5585 0.9904854
120:10nM E-0:10nM    1.266667e+05  111902.108  141431.2251 0.0000000
0:1nM-0:10nM         3.333333e+03  -11431.225   18097.8918 0.9998232
120:1nM-0:10nM       7.000000e+04   55235.442   84764.5585 0.0000000
0:40µM-0:10nM       -1.666667e+03  -16431.225   13097.8918 0.9999999
120:40µM-0:10nM      5.833333e+04   43568.775   73097.8918 0.0000000
0:10nM E-120:10nM   -7.833333e+04  -93097.892  -63568.7749 0.0000000
120:10nM E-120:10nM  5.333333e+04   38568.775   68097.8918 0.0000000
0:1nM-120:10nM      -7.000000e+04  -84764.558  -55235.4415 0.0000000
120:1nM-120:10nM    -3.333333e+03  -18097.892   11431.2251 0.9998232
0:40µM-120:10nM     -7.500000e+04  -89764.558  -60235.4415 0.0000000
120:40µM-120:10nM   -1.500000e+04  -29764.558    -235.4415 0.0437850
120:10nM E-0:10nM E  1.316667e+05  116902.108  146431.2251 0.0000000
0:1nM-0:10nM E       8.333333e+03   -6431.225   23097.8918 0.7161540
120:1nM-0:10nM E     7.500000e+04   60235.442   89764.5585 0.0000000
0:40µM-0:10nM E      3.333333e+03  -11431.225   18097.8918 0.9998232
120:40µM-0:10nM E    6.333333e+04   48568.775   78097.8918 0.0000000
0:1nM-120:10nM E    -1.233333e+05 -138097.892 -108568.7749 0.0000000
120:1nM-120:10nM E  -5.666667e+04  -71431.225  -41902.1082 0.0000000
0:40µM-120:10nM E   -1.283333e+05 -143097.892 -113568.7749 0.0000000
120:40µM-120:10nM E -6.833333e+04  -83097.892  -53568.7749 0.0000000
120:1nM-0:1nM        6.666667e+04   51902.108   81431.2251 0.0000000
0:40µM-0:1nM        -5.000000e+03  -19764.558    9764.5585 0.9904854
120:40µM-0:1nM       5.500000e+04   40235.442   69764.5585 0.0000000
0:40µM-120:1nM      -7.166667e+04  -86431.225  -56902.1082 0.0000000
120:40µM-120:1nM    -1.166667e+04  -26431.225    3097.8918 0.2385966
120:40µM-0:40µM      6.000000e+04   45235.442   74764.5585 0.0000000

>
```
