## Supplementary data 4 for "Proliferative response of ERα-positive breast cancer cells to 10 μM enterolactone, and the associated alteration in the transcriptomic landscape": Fig 2C_statistics.txt

```
Figure 2C (MDA-MB-231)

> Data <- read.table(file.choose(), header=TRUE, sep="\t")
> Data
   Time  Doses Cellcount
1     0      0    100000
2     0      0    125000
3     0      0    100000
4   120      0   2300000
5   120      0   2250000
6   120      0   2425000
7     0    1nM    125000
8     0    1nM    125000
9     0    1nM    125000
10  120    1nM   2375000
11  120    1nM   2125000
12  120    1nM   2275000
13    0   10nM    100000
14    0   10nM    100000
15    0   10nM    125000
16  120   10nM   2325000
17  120   10nM   2275000
18  120   10nM   2250000
19    0    1µM    100000
20    0    1µM    125000
21    0    1µM    125000
22  120    1µM   2225000
23  120    1µM   2300000
24  120    1µM   2375000
25    0   10µM    100000
26    0   10µM    100000
27    0   10µM    125000
28  120   10µM   2325000
29  120   10µM   2250000
30  120   10µM   2275000
31    0   40µM    100000
32    0   40µM    100000
33    0   40µM    100000
34  120   40µM   2250000
35  120   40µM   2025000
36  120   40µM   2075000
37    0 10nM E    100000
38    0 10nM E    125000
39    0 10nM E    125000
40  120 10nM E   2400000
41  120 10nM E   2400000
42  120 10nM E   2275000
> Data$Time <- as.factor(Data$Time)
> Data$Doses <- as.factor(Data$Doses)
> anova2 <- aov(formula=Cellcount~Time+Doses+Time:Doses, data=Data)
> summary(anova2)
            Df    Sum Sq   Mean Sq   F value Pr(>F)    
Time         1 4.913e+13 4.913e+13 13049.364 <2e-16 ***
Doses        6 5.976e+10 9.960e+09     2.646 0.0368 *  
Time:Doses   6 4.810e+10 8.016e+09     2.129 0.0814 .  
Residuals   28 1.054e+11 3.765e+09                     
---
Signif. codes:  0 ‘***’ 0.001 ‘**’ 0.01 ‘*’ 0.05 ‘.’ 0.1 ‘ ’ 1
> leveneTest(Cellcount~Time:Doses, data=Data)
Levene's Test for Homogeneity of Variance (center = median)
      Df F value Pr(>F)
group 13  1.2284 0.3116
      28               
> shapiro.test(residuals(object=anova2))

	Shapiro-Wilk normality test

data:  residuals(object = anova2)
W = 0.92414, p-value = 0.00826

> TukeyHSD(anova2)
  Tukey multiple comparisons of means
    95% family-wise confidence level

Fit: aov(formula = Cellcount ~ Time + Doses + Time:Doses, data = Data)

$Time
         diff     lwr     upr p adj
120-0 2163095 2124307 2201883     0

$Doses
                   diff        lwr        upr     p adj
1µM-0         -8333.333 -120707.37 104040.704 0.9999830
10µM-0       -20833.333 -133207.37  91540.704 0.9966804
10nM-0       -20833.333 -133207.37  91540.704 0.9966804
10nM E-0      20833.333  -91540.70 133207.371 0.9966804
1nM-0        -25000.000 -137374.04  87374.038 0.9911420
40µM-0      -108333.333 -220707.37   4040.704 0.0643682
10µM-1µM     -12500.000 -124874.04  99874.038 0.9998169
10nM-1µM     -12500.000 -124874.04  99874.038 0.9998169
10nM E-1µM    29166.667  -83207.37 141540.704 0.9803889
1nM-1µM      -16666.667 -129040.70  95707.371 0.9990443
40µM-1µM    -100000.000 -212374.04  12374.038 0.1059016
10nM-10µM         0.000 -112374.04 112374.038 1.0000000
10nM E-10µM   41666.667  -70707.37 154040.704 0.8972048
1nM-10µM      -4166.667 -116540.70 108207.371 0.9999997
40µM-10µM    -87500.000 -199874.04  24874.038 0.2085262
10nM E-10nM   41666.667  -70707.37 154040.704 0.8972048
1nM-10nM      -4166.667 -116540.70 108207.371 0.9999997
40µM-10nM    -87500.000 -199874.04  24874.038 0.2085262
1nM-10nM E   -45833.333 -158207.37  66540.704 0.8490113
40µM-10nM E -129166.667 -241540.70 -16792.629 0.0164327
40µM-1nM     -83333.333 -195707.37  29040.704 0.2557621

$`Time:Doses`
                             diff        lwr           upr     p adj
120:0-0:0            2.216667e+06  2033283.8  2.400050e+06 0.0000000
0:1µM-0:0            8.333333e+03  -175049.6  1.917162e+05 1.0000000
120:1µM-0:0          2.191667e+06  2008283.8  2.375050e+06 0.0000000
0:10µM-0:0          -1.964509e-09  -183382.9  1.833829e+05 1.0000000
120:10µM-0:0         2.175000e+06  1991617.1  2.358383e+06 0.0000000
0:10nM-0:0          -2.008164e-09  -183382.9  1.833829e+05 1.0000000
120:10nM-0:0         2.175000e+06  1991617.1  2.358383e+06 0.0000000
0:10nM E-0:0         8.333333e+03  -175049.6  1.917162e+05 1.0000000
120:10nM E-0:0       2.250000e+06  2066617.1  2.433383e+06 0.0000000
0:1nM-0:0            1.666667e+04  -166716.2  2.000496e+05 1.0000000
120:1nM-0:0          2.150000e+06  1966617.1  2.333383e+06 0.0000000
0:40µM-0:0          -8.333333e+03  -191716.2  1.750496e+05 1.0000000
120:40µM-0:0         2.008333e+06  1824950.4  2.191716e+06 0.0000000
0:1µM-120:0         -2.208333e+06 -2391716.2 -2.024950e+06 0.0000000
120:1µM-120:0       -2.500000e+04  -208382.9  1.583829e+05 0.9999995
0:10µM-120:0        -2.216667e+06 -2400049.6 -2.033284e+06 0.0000000
120:10µM-120:0      -4.166667e+04  -225049.6  1.417162e+05 0.9998106
0:10nM-120:0        -2.216667e+06 -2400049.6 -2.033284e+06 0.0000000
120:10nM-120:0      -4.166667e+04  -225049.6  1.417162e+05 0.9998106
0:10nM E-120:0      -2.208333e+06 -2391716.2 -2.024950e+06 0.0000000
120:10nM E-120:0     3.333333e+04  -150049.6  2.167162e+05 0.9999843
0:1nM-120:0         -2.200000e+06 -2383382.9 -2.016617e+06 0.0000000
120:1nM-120:0       -6.666667e+04  -250049.6  1.167162e+05 0.9827170
0:40µM-120:0        -2.225000e+06 -2408382.9 -2.041617e+06 0.0000000
120:40µM-120:0      -2.083333e+05  -391716.2 -2.495045e+04 0.0154324
120:1µM-0:1µM        2.183333e+06  1999950.4  2.366716e+06 0.0000000
0:10µM-0:1µM        -8.333333e+03  -191716.2  1.750496e+05 1.0000000
120:10µM-0:1µM       2.166667e+06  1983283.8  2.350050e+06 0.0000000
0:10nM-0:1µM        -8.333333e+03  -191716.2  1.750496e+05 1.0000000
120:10nM-0:1µM       2.166667e+06  1983283.8  2.350050e+06 0.0000000
0:10nM E-0:1µM       1.455192e-11  -183382.9  1.833829e+05 1.0000000
120:10nM E-0:1µM     2.241667e+06  2058283.8  2.425050e+06 0.0000000
0:1nM-0:1µM          8.333333e+03  -175049.6  1.917162e+05 1.0000000
120:1nM-0:1µM        2.141667e+06  1958283.8  2.325050e+06 0.0000000
0:40µM-0:1µM        -1.666667e+04  -200049.6  1.667162e+05 1.0000000
120:40µM-0:1µM       2.000000e+06  1816617.1  2.183383e+06 0.0000000
0:10µM-120:1µM      -2.191667e+06 -2375049.6 -2.008284e+06 0.0000000
120:10µM-120:1µM    -1.666667e+04  -200049.6  1.667162e+05 1.0000000
0:10nM-120:1µM      -2.191667e+06 -2375049.6 -2.008284e+06 0.0000000
120:10nM-120:1µM    -1.666667e+04  -200049.6  1.667162e+05 1.0000000
0:10nM E-120:1µM    -2.183333e+06 -2366716.2 -1.999950e+06 0.0000000
120:10nM E-120:1µM   5.833333e+04  -125049.6  2.417162e+05 0.9945395
0:1nM-120:1µM       -2.175000e+06 -2358382.9 -1.991617e+06 0.0000000
120:1nM-120:1µM     -4.166667e+04  -225049.6  1.417162e+05 0.9998106
0:40µM-120:1µM      -2.200000e+06 -2383382.9 -2.016617e+06 0.0000000
120:40µM-120:1µM    -1.833333e+05  -366716.2  4.955136e+01 0.0501119
120:10µM-0:10µM      2.175000e+06  1991617.1  2.358383e+06 0.0000000
0:10nM-0:10µM       -4.365575e-11  -183382.9  1.833829e+05 1.0000000
120:10nM-0:10µM      2.175000e+06  1991617.1  2.358383e+06 0.0000000
0:10nM E-0:10µM      8.333333e+03  -175049.6  1.917162e+05 1.0000000
120:10nM E-0:10µM    2.250000e+06  2066617.1  2.433383e+06 0.0000000
0:1nM-0:10µM         1.666667e+04  -166716.2  2.000496e+05 1.0000000
120:1nM-0:10µM       2.150000e+06  1966617.1  2.333383e+06 0.0000000
0:40µM-0:10µM       -8.333333e+03  -191716.2  1.750496e+05 1.0000000
120:40µM-0:10µM      2.008333e+06  1824950.4  2.191716e+06 0.0000000
0:10nM-120:10µM     -2.175000e+06 -2358382.9 -1.991617e+06 0.0000000
120:10nM-120:10µM    0.000000e+00  -183382.9  1.833829e+05 1.0000000
0:10nM E-120:10µM   -2.166667e+06 -2350049.6 -1.983284e+06 0.0000000
120:10nM E-120:10µM  7.500000e+04  -108382.9  2.583829e+05 0.9570974
0:1nM-120:10µM      -2.158333e+06 -2341716.2 -1.974950e+06 0.0000000
120:1nM-120:10µM    -2.500000e+04  -208382.9  1.583829e+05 0.9999995
0:40µM-120:10µM     -2.183333e+06 -2366716.2 -1.999950e+06 0.0000000
120:40µM-120:10µM   -1.666667e+05  -350049.6  1.671622e+04 0.1032956
120:10nM-0:10nM      2.175000e+06  1991617.1  2.358383e+06 0.0000000
0:10nM E-0:10nM      8.333333e+03  -175049.6  1.917162e+05 1.0000000
120:10nM E-0:10nM    2.250000e+06  2066617.1  2.433383e+06 0.0000000
0:1nM-0:10nM         1.666667e+04  -166716.2  2.000496e+05 1.0000000
120:1nM-0:10nM       2.150000e+06  1966617.1  2.333383e+06 0.0000000
0:40µM-0:10nM       -8.333333e+03  -191716.2  1.750496e+05 1.0000000
120:40µM-0:10nM      2.008333e+06  1824950.4  2.191716e+06 0.0000000
0:10nM E-120:10nM   -2.166667e+06 -2350049.6 -1.983284e+06 0.0000000
120:10nM E-120:10nM  7.500000e+04  -108382.9  2.583829e+05 0.9570974
0:1nM-120:10nM      -2.158333e+06 -2341716.2 -1.974950e+06 0.0000000
120:1nM-120:10nM    -2.500000e+04  -208382.9  1.583829e+05 0.9999995
0:40µM-120:10nM     -2.183333e+06 -2366716.2 -1.999950e+06 0.0000000
120:40µM-120:10nM   -1.666667e+05  -350049.6  1.671622e+04 0.1032956
120:10nM E-0:10nM E  2.241667e+06  2058283.8  2.425050e+06 0.0000000
0:1nM-0:10nM E       8.333333e+03  -175049.6  1.917162e+05 1.0000000
120:1nM-0:10nM E     2.141667e+06  1958283.8  2.325050e+06 0.0000000
0:40µM-0:10nM E     -1.666667e+04  -200049.6  1.667162e+05 1.0000000
120:40µM-0:10nM E    2.000000e+06  1816617.1  2.183383e+06 0.0000000
0:1nM-120:10nM E    -2.233333e+06 -2416716.2 -2.049950e+06 0.0000000
120:1nM-120:10nM E  -1.000000e+05  -283382.9  8.338288e+04 0.7574842
0:40µM-120:10nM E   -2.258333e+06 -2441716.2 -2.074950e+06 0.0000000
120:40µM-120:10nM E -2.416667e+05  -425049.6 -5.828378e+04 0.0028857
120:1nM-0:1nM        2.133333e+06  1949950.4  2.316716e+06 0.0000000
0:40µM-0:1nM        -2.500000e+04  -208382.9  1.583829e+05 0.9999995
120:40µM-0:1nM       1.991667e+06  1808283.8  2.175050e+06 0.0000000
0:40µM-120:1nM      -2.158333e+06 -2341716.2 -1.974950e+06 0.0000000
120:40µM-120:1nM    -1.416667e+05  -325049.6  4.171622e+04 0.2668053
120:40µM-0:40µM      2.016667e+06  1833283.8  2.200050e+06 0.0000000

> 
```
