## Supplementary data 4 for "Proliferative response of ERα-positive breast cancer cells to 10 μM enterolactone, and the associated alteration in the transcriptomic landscape": Fig 2D_statistics.txt

```
Figure 2D (MDA-MB-453)

> Data <- read.table(file.choose(), header=TRUE, sep="\t")
> Data
   Time  Doses Cellcount
1     0      0     25000
2     0      0     25000
3     0      0     20000
4   120      0    140000
5   120      0    120000
6   120      0    140000
7     0    1nM     20000
8     0    1nM     20000
9     0    1nM     30000
10  120    1nM    125000
11  120    1nM    135000
12  120    1nM    140000
13    0   10nM     20000
14    0   10nM     25000
15    0   10nM     20000
16  120   10nM    130000
17  120   10nM    120000
18  120   10nM    130000
19    0    1µM     25000
20    0    1µM     25000
21    0    1µM     20000
22  120    1µM    135000
23  120    1µM    130000
24  120    1µM    115000
25    0   10µM     25000
26    0   10µM     20000
27    0   10µM     25000
28  120   10µM    130000
29  120   10µM    125000
30  120   10µM    120000
31    0   40µM     20000
32    0   40µM     25000
33    0   40µM     20000
34  120   40µM     90000
35  120   40µM     85000
36  120   40µM     80000
37    0 10nM E     25000
38    0 10nM E     20000
39    0 10nM E     20000
40  120 10nM E    135000
41  120 10nM E    125000
42  120 10nM E    120000
> Data$Doses <- as.factor(Data$Doses)
> Data$Time <- as.factor(Data$Time)
> anova2 <- aov(formula=Cellcount~Time+Doses+Time:Doses, data=Data)
> summary(anova2)
            Df    Sum Sq   Mean Sq F value   Pr(>F)    
Time         1 1.045e+11 1.045e+11 2786.68  < 2e-16 ***
Doses        6 2.700e+09 4.500e+08   12.00 1.19e-06 ***
Time:Doses   6 2.412e+09 4.020e+08   10.72 3.44e-06 ***
Residuals   28 1.050e+09 3.750e+07                     
---
Signif. codes:  0 ‘***’ 0.001 ‘**’ 0.01 ‘*’ 0.05 ‘.’ 0.1 ‘ ’ 1
> leveneTest(Cellcount~Time:Doses, data=Data)
Levene's Test for Homogeneity of Variance (center = median)
      Df F value Pr(>F)
group 13  0.3829 0.9643
      28               
> shapiro.test(residuals(object=anova2))

	Shapiro-Wilk normality test

data:  residuals(object = anova2)
W = 0.96225, p-value = 0.1776

> TukeyHSD(anova2)
  Tukey multiple comparisons of means
    95% family-wise confidence level

Fit: aov(formula = Cellcount ~ Time + Doses + Time:Doses, data = Data)

$Time
         diff      lwr    upr p adj
120-0 99761.9 95890.78 103633     0

$Doses
                     diff        lwr        upr     p adj
1µM-0       -3.333333e+03 -14548.507   7881.840 0.9619017
10µM-0      -4.166667e+03 -15381.840   7048.507 0.8963502
10nM-0      -4.166667e+03 -15381.840   7048.507 0.8963502
10nM E-0    -4.166667e+03 -15381.840   7048.507 0.8963502
1nM-0       -1.455192e-11 -11215.173  11215.173 1.0000000
40µM-0      -2.500000e+04 -36215.173 -13784.827 0.0000021
10µM-1µM    -8.333333e+02 -12048.507  10381.840 0.9999828
10nM-1µM    -8.333333e+02 -12048.507  10381.840 0.9999828
10nM E-1µM  -8.333333e+02 -12048.507  10381.840 0.9999828
1nM-1µM      3.333333e+03  -7881.840  14548.507 0.9619017
40µM-1µM    -2.166667e+04 -32881.840 -10451.493 0.0000246
10nM-10µM    0.000000e+00 -11215.173  11215.173 1.0000000
10nM E-10µM  1.455192e-11 -11215.173  11215.173 1.0000000
1nM-10µM     4.166667e+03  -7048.507  15381.840 0.8963502
40µM-10µM   -2.083333e+04 -32048.507  -9618.160 0.0000460
10nM E-10nM  1.455192e-11 -11215.173  11215.173 1.0000000
1nM-10nM     4.166667e+03  -7048.507  15381.840 0.8963502
40µM-10nM   -2.083333e+04 -32048.507  -9618.160 0.0000460
1nM-10nM E   4.166667e+03  -7048.507  15381.840 0.8963502
40µM-10nM E -2.083333e+04 -32048.507  -9618.160 0.0000460
40µM-1nM    -2.500000e+04 -36215.173 -13784.827 0.0000021

$`Time:Doses`
                             diff         lwr        upr     p adj
120:0-0:0            1.100000e+05   91697.989 128302.011 0.0000000
0:1µM-0:0           -5.820766e-11  -18302.011  18302.011 1.0000000
120:1µM-0:0          1.033333e+05   85031.322 121635.344 0.0000000
0:10µM-0:0          -6.184564e-11  -18302.011  18302.011 1.0000000
120:10µM-0:0         1.016667e+05   83364.656 119968.678 0.0000000
0:10nM-0:0          -1.666667e+03  -19968.678  16635.344 1.0000000
120:10nM-0:0         1.033333e+05   85031.322 121635.344 0.0000000
0:10nM E-0:0        -1.666667e+03  -19968.678  16635.344 1.0000000
120:10nM E-0:0       1.033333e+05   85031.322 121635.344 0.0000000
0:1nM-0:0           -4.729372e-11  -18302.011  18302.011 1.0000000
120:1nM-0:0          1.100000e+05   91697.989 128302.011 0.0000000
0:40µM-0:0          -1.666667e+03  -19968.678  16635.344 1.0000000
120:40µM-0:0         6.166667e+04   43364.656  79968.678 0.0000000
0:1µM-120:0         -1.100000e+05 -128302.011 -91697.989 0.0000000
120:1µM-120:0       -6.666667e+03  -24968.678  11635.344 0.9824356
0:10µM-120:0        -1.100000e+05 -128302.011 -91697.989 0.0000000
120:10µM-120:0      -8.333333e+03  -26635.344   9968.678 0.9108609
0:10nM-120:0        -1.116667e+05 -129968.678 -93364.656 0.0000000
120:10nM-120:0      -6.666667e+03  -24968.678  11635.344 0.9824356
0:10nM E-120:0      -1.116667e+05 -129968.678 -93364.656 0.0000000
120:10nM E-120:0    -6.666667e+03  -24968.678  11635.344 0.9824356
0:1nM-120:0         -1.100000e+05 -128302.011 -91697.989 0.0000000
120:1nM-120:0        2.910383e-11  -18302.011  18302.011 1.0000000
0:40µM-120:0        -1.116667e+05 -129968.678 -93364.656 0.0000000
120:40µM-120:0      -4.833333e+04  -66635.344 -30031.322 0.0000000
120:1µM-0:1µM        1.033333e+05   85031.322 121635.344 0.0000000
0:10µM-0:1µM        -3.637979e-12  -18302.011  18302.011 1.0000000
120:10µM-0:1µM       1.016667e+05   83364.656 119968.678 0.0000000
0:10nM-0:1µM        -1.666667e+03  -19968.678  16635.344 1.0000000
120:10nM-0:1µM       1.033333e+05   85031.322 121635.344 0.0000000
0:10nM E-0:1µM      -1.666667e+03  -19968.678  16635.344 1.0000000
120:10nM E-0:1µM     1.033333e+05   85031.322 121635.344 0.0000000
0:1nM-0:1µM          1.091394e-11  -18302.011  18302.011 1.0000000
120:1nM-0:1µM        1.100000e+05   91697.989 128302.011 0.0000000
0:40µM-0:1µM        -1.666667e+03  -19968.678  16635.344 1.0000000
120:40µM-0:1µM       6.166667e+04   43364.656  79968.678 0.0000000
0:10µM-120:1µM      -1.033333e+05 -121635.344 -85031.322 0.0000000
120:10µM-120:1µM    -1.666667e+03  -19968.678  16635.344 1.0000000
0:10nM-120:1µM      -1.050000e+05 -123302.011 -86697.989 0.0000000
120:10nM-120:1µM     0.000000e+00  -18302.011  18302.011 1.0000000
0:10nM E-120:1µM    -1.050000e+05 -123302.011 -86697.989 0.0000000
120:10nM E-120:1µM   1.455192e-11  -18302.011  18302.011 1.0000000
0:1nM-120:1µM       -1.033333e+05 -121635.344 -85031.322 0.0000000
120:1nM-120:1µM      6.666667e+03  -11635.344  24968.678 0.9824356
0:40µM-120:1µM      -1.050000e+05 -123302.011 -86697.989 0.0000000
120:40µM-120:1µM    -4.166667e+04  -59968.678 -23364.656 0.0000004
120:10µM-0:10µM      1.016667e+05   83364.656 119968.678 0.0000000
0:10nM-0:10µM       -1.666667e+03  -19968.678  16635.344 1.0000000
120:10nM-0:10µM      1.033333e+05   85031.322 121635.344 0.0000000
0:10nM E-0:10µM     -1.666667e+03  -19968.678  16635.344 1.0000000
120:10nM E-0:10µM    1.033333e+05   85031.322 121635.344 0.0000000
0:1nM-0:10µM         1.455192e-11  -18302.011  18302.011 1.0000000
120:1nM-0:10µM       1.100000e+05   91697.989 128302.011 0.0000000
0:40µM-0:10µM       -1.666667e+03  -19968.678  16635.344 1.0000000
120:40µM-0:10µM      6.166667e+04   43364.656  79968.678 0.0000000
0:10nM-120:10µM     -1.033333e+05 -121635.344 -85031.322 0.0000000
120:10nM-120:10µM    1.666667e+03  -16635.344  19968.678 1.0000000
0:10nM E-120:10µM   -1.033333e+05 -121635.344 -85031.322 0.0000000
120:10nM E-120:10µM  1.666667e+03  -16635.344  19968.678 1.0000000
0:1nM-120:10µM      -1.016667e+05 -119968.678 -83364.656 0.0000000
120:1nM-120:10µM     8.333333e+03   -9968.678  26635.344 0.9108609
0:40µM-120:10µM     -1.033333e+05 -121635.344 -85031.322 0.0000000
120:40µM-120:10µM   -4.000000e+04  -58302.011 -21697.989 0.0000008
120:10nM-0:10nM      1.050000e+05   86697.989 123302.011 0.0000000
0:10nM E-0:10nM      1.818989e-11  -18302.011  18302.011 1.0000000
120:10nM E-0:10nM    1.050000e+05   86697.989 123302.011 0.0000000
0:1nM-0:10nM         1.666667e+03  -16635.344  19968.678 1.0000000
120:1nM-0:10nM       1.116667e+05   93364.656 129968.678 0.0000000
0:40µM-0:10nM        1.091394e-11  -18302.011  18302.011 1.0000000
120:40µM-0:10nM      6.333333e+04   45031.322  81635.344 0.0000000
0:10nM E-120:10nM   -1.050000e+05 -123302.011 -86697.989 0.0000000
120:10nM E-120:10nM  1.455192e-11  -18302.011  18302.011 1.0000000
0:1nM-120:10nM      -1.033333e+05 -121635.344 -85031.322 0.0000000
120:1nM-120:10nM     6.666667e+03  -11635.344  24968.678 0.9824356
0:40µM-120:10nM     -1.050000e+05 -123302.011 -86697.989 0.0000000
120:40µM-120:10nM   -4.166667e+04  -59968.678 -23364.656 0.0000004
120:10nM E-0:10nM E  1.050000e+05   86697.989 123302.011 0.0000000
0:1nM-0:10nM E       1.666667e+03  -16635.344  19968.678 1.0000000
120:1nM-0:10nM E     1.116667e+05   93364.656 129968.678 0.0000000
0:40µM-0:10nM E     -7.275958e-12  -18302.011  18302.011 1.0000000
120:40µM-0:10nM E    6.333333e+04   45031.322  81635.344 0.0000000
0:1nM-120:10nM E    -1.033333e+05 -121635.344 -85031.322 0.0000000
120:1nM-120:10nM E   6.666667e+03  -11635.344  24968.678 0.9824356
0:40µM-120:10nM E   -1.050000e+05 -123302.011 -86697.989 0.0000000
120:40µM-120:10nM E -4.166667e+04  -59968.678 -23364.656 0.0000004
120:1nM-0:1nM        1.100000e+05   91697.989 128302.011 0.0000000
0:40µM-0:1nM        -1.666667e+03  -19968.678  16635.344 1.0000000
120:40µM-0:1nM       6.166667e+04   43364.656  79968.678 0.0000000
0:40µM-120:1nM      -1.116667e+05 -129968.678 -93364.656 0.0000000
120:40µM-120:1nM    -4.833333e+04  -66635.344 -30031.322 0.0000000
120:40µM-0:40µM      6.333333e+04   45031.322  81635.344 0.0000000

> 
```
