## Supplementary data 4 for "Proliferative response of ERα-positive breast cancer cells to 10 μM enterolactone, and the associated alteration in the transcriptomic landscape": Fig 3A_statistics.txt

```
Figure 3A (MCF-7)

> Data <- read.table(file.choose(), header=TRUE, sep="\t")
> Data
   Time Treatment Cellcount
1     0         C  8888.889
2     0         C 11111.111
3     0         C  8888.889
4     0        EL  8888.889
5     0        EL  8888.889
6     0        EL 11111.111
7     0        E2  8888.889
8     0        E2 11111.111
9     0        E2  8888.889
10   24         C 11111.111
11   24         C 11111.111
12   24         C  8888.889
13   24        EL 11111.111
14   24        EL  8888.889
15   24        EL 11111.111
16   24        E2 11111.111
17   24        E2 11111.111
18   24        E2  8888.889
19   48         C 11111.111
20   48         C 13333.333
21   48         C 13333.333
22   48        EL 11111.111
23   48        EL 15555.556
24   48        EL 13333.333
25   48        E2 11111.111
26   48        E2 15555.556
27   48        E2 15555.556
28   72         C 15555.556
29   72         C 17777.778
30   72         C 13333.333
31   72        EL 20000.000
32   72        EL 20000.000
33   72        EL 17777.778
34   72        E2 22222.222
35   72        E2 20000.000
36   72        E2 22222.222
37   96         C 17777.778
38   96         C 17777.778
39   96         C 20000.000
40   96        EL 22222.222
41   96        EL 20000.000
42   96        EL 24444.444
43   96        E2 24444.444
44   96        E2 24444.444
45   96        E2 26666.667
46  120         C 20000.000
47  120         C 20000.000
48  120         C 22222.222
49  120        EL 26666.667
50  120        EL 28888.889
51  120        EL 28888.889
52  120        E2 35555.556
53  120        E2 35555.556
54  120        E2 31111.111
> Data$Treatment <- as.factor(Data$Treatment)
> Data$Time <- as.factor(Data$Time)
> anova2 <- aov(formula = Cellcount ~ Time + Treatment + Time:Treatment, data = Data)
> summary(anova2)
               Df    Sum Sq   Mean Sq F value   Pr(>F)    
Time            5 2.278e+09 455564701 166.053  < 2e-16 ***
Treatment       2 1.889e+08  94467307  34.433 4.39e-09 ***
Time:Treatment 10 2.028e+08  20283493   7.393 3.12e-06 ***
Residuals      36 9.877e+07   2743484                     
---
Signif. codes:  0 ‘***’ 0.001 ‘**’ 0.01 ‘*’ 0.05 ‘.’ 0.1 ‘ ’ 1
> leveneTest(Cellcount~Time:Treatment, data=Data)
Levene's Test for Homogeneity of Variance (center = median)
      Df F value Pr(>F)
group 17  0.1593 0.9999
      36               
> shapiro.test(aov.residuals)

	Shapiro-Wilk normality test

data:  aov.residuals
W = 0.96103, p-value = 0.02525

> TukeyHSD(anova2)
  Tukey multiple comparisons of means
    95% family-wise confidence level

Fit: aov(formula = Cellcount ~ Time + Treatment + Time:Treatment, data = Data)

$Time
             diff        lwr       upr     p adj
24-0     740.7407 -1608.3824  3089.864 0.9307758
48-0    3703.7037  1354.5806  6052.827 0.0004409
72-0    9135.8025  6786.6794 11484.926 0.0000000
96-0   12345.6790  9996.5559 14694.802 0.0000000
120-0  18024.6914 15675.5683 20373.814 0.0000000
48-24   2962.9630   613.8399  5312.086 0.0066916
72-24   8395.0617  6045.9386 10744.185 0.0000000
96-24  11604.9383  9255.8152 13954.061 0.0000000
120-24 17283.9506 14934.8275 19633.074 0.0000000
72-48   5432.0988  3082.9757  7781.222 0.0000005
96-48   8641.9753  6292.8522 10991.098 0.0000000
120-48 14320.9877 11971.8645 16670.111 0.0000000
96-72   3209.8765   860.7534  5559.000 0.0027736
120-72  8888.8889  6539.7658 11238.012 0.0000000
120-96  5679.0123  3329.8892  8028.135 0.0000002

$Treatment
           diff       lwr       upr     p adj
E2-C   4567.901  3218.367 5917.4357 0.0000000
EL-C   2592.593  1243.058 3942.1270 0.0001103
EL-E2 -1975.309 -3324.843 -625.7742 0.0028428

$`Time:Treatment`
                       diff         lwr         upr     p adj
24:C-0:C       7.407407e+02  -4331.2399   5812.7214 1.0000000
48:C-0:C       2.962963e+03  -2109.0177   8034.9436 0.7467057
72:C-0:C       5.925926e+03    853.9453  10997.9066 0.0097181
96:C-0:C       8.888889e+03   3816.9082  13960.8695 0.0000159
120:C-0:C      1.111111e+04   6039.1305  16183.0918 0.0000001
0:E2-0:C       1.637090e-11  -5071.9806   5071.9806 1.0000000
24:E2-0:C      7.407407e+02  -4331.2399   5812.7214 1.0000000
48:E2-0:C      4.444444e+03   -627.5362   9516.4251 0.1436500
72:E2-0:C      1.185185e+04   6779.8712  16923.8325 0.0000000
96:E2-0:C      1.555556e+04  10483.5749  20627.5362 0.0000000
120:E2-0:C     2.444444e+04  19372.4638  29516.4251 0.0000000
0:EL-0:C       1.273293e-11  -5071.9806   5071.9806 1.0000000
24:EL-0:C      7.407407e+02  -4331.2399   5812.7214 1.0000000
48:EL-0:C      3.703704e+03  -1368.2769   8775.6844 0.3915372
72:EL-0:C      9.629630e+03   4557.6490  14701.6103 0.0000031
96:EL-0:C      1.259259e+04   7520.6119  17664.5732 0.0000000
120:EL-0:C     1.851852e+04  13446.5379  23590.4992 0.0000000
48:C-24:C      2.222222e+03  -2849.7584   7294.2029 0.9656623
72:C-24:C      5.185185e+03    113.2045  10257.1658 0.0407039
96:C-24:C      8.148148e+03   3076.1675  13220.1288 0.0000820
120:C-24:C     1.037037e+04   5298.3897  15442.3510 0.0000006
0:E2-24:C     -7.407407e+02  -5812.7214   4331.2399 1.0000000
24:E2-24:C    -5.456968e-12  -5071.9806   5071.9806 1.0000000
48:E2-24:C     3.703704e+03  -1368.2769   8775.6844 0.3915372
72:E2-24:C     1.111111e+04   6039.1305  16183.0918 0.0000001
96:E2-24:C     1.481481e+04   9742.8342  19886.7955 0.0000000
120:E2-24:C    2.370370e+04  18631.7231  28775.6844 0.0000000
0:EL-24:C     -7.407407e+02  -5812.7214   4331.2399 1.0000000
24:EL-24:C    -3.637979e-12  -5071.9806   5071.9806 1.0000000
48:EL-24:C     2.962963e+03  -2109.0177   8034.9436 0.7467057
72:EL-24:C     8.888889e+03   3816.9082  13960.8695 0.0000159
96:EL-24:C     1.185185e+04   6779.8712  16923.8325 0.0000000
120:EL-24:C    1.777778e+04  12705.7971  22849.7584 0.0000000
72:C-48:C      2.962963e+03  -2109.0177   8034.9436 0.7467057
96:C-48:C      5.925926e+03    853.9453  10997.9066 0.0097181
120:C-48:C     8.148148e+03   3076.1675  13220.1288 0.0000820
0:E2-48:C     -2.962963e+03  -8034.9436   2109.0177 0.7467057
24:E2-48:C    -2.222222e+03  -7294.2029   2849.7584 0.9656623
48:E2-48:C     1.481481e+03  -3590.4992   6553.4621 0.9995444
72:E2-48:C     8.888889e+03   3816.9082  13960.8695 0.0000159
96:E2-48:C     1.259259e+04   7520.6119  17664.5732 0.0000000
120:E2-48:C    2.148148e+04  16409.5008  26553.4621 0.0000000
0:EL-48:C     -2.962963e+03  -8034.9436   2109.0177 0.7467057
24:EL-48:C    -2.222222e+03  -7294.2029   2849.7584 0.9656623
48:EL-48:C     7.407407e+02  -4331.2399   5812.7214 1.0000000
72:EL-48:C     6.666667e+03   1594.6860  11738.6473 0.0020837
96:EL-48:C     9.629630e+03   4557.6490  14701.6103 0.0000031
120:EL-48:C    1.555556e+04  10483.5749  20627.5362 0.0000000
96:C-72:C      2.962963e+03  -2109.0177   8034.9436 0.7467057
120:C-72:C     5.185185e+03    113.2045  10257.1658 0.0407039
0:E2-72:C     -5.925926e+03 -10997.9066   -853.9453 0.0097181
24:E2-72:C    -5.185185e+03 -10257.1658   -113.2045 0.0407039
48:E2-72:C    -1.481481e+03  -6553.4621   3590.4992 0.9995444
72:E2-72:C     5.925926e+03    853.9453  10997.9066 0.0097181
96:E2-72:C     9.629630e+03   4557.6490  14701.6103 0.0000031
120:E2-72:C    1.851852e+04  13446.5379  23590.4992 0.0000000
0:EL-72:C     -5.925926e+03 -10997.9066   -853.9453 0.0097181
24:EL-72:C    -5.185185e+03 -10257.1658   -113.2045 0.0407039
48:EL-72:C    -2.222222e+03  -7294.2029   2849.7584 0.9656623
72:EL-72:C     3.703704e+03  -1368.2769   8775.6844 0.3915372
96:EL-72:C     6.666667e+03   1594.6860  11738.6473 0.0020837
120:EL-72:C    1.259259e+04   7520.6119  17664.5732 0.0000000
120:C-96:C     2.222222e+03  -2849.7584   7294.2029 0.9656623
0:E2-96:C     -8.888889e+03 -13960.8695  -3816.9082 0.0000159
24:E2-96:C    -8.148148e+03 -13220.1288  -3076.1675 0.0000820
48:E2-96:C    -4.444444e+03  -9516.4251    627.5362 0.1436500
72:E2-96:C     2.962963e+03  -2109.0177   8034.9436 0.7467057
96:E2-96:C     6.666667e+03   1594.6860  11738.6473 0.0020837
120:E2-96:C    1.555556e+04  10483.5749  20627.5362 0.0000000
0:EL-96:C     -8.888889e+03 -13960.8695  -3816.9082 0.0000159
24:EL-96:C    -8.148148e+03 -13220.1288  -3076.1675 0.0000820
48:EL-96:C    -5.185185e+03 -10257.1658   -113.2045 0.0407039
72:EL-96:C     7.407407e+02  -4331.2399   5812.7214 1.0000000
96:EL-96:C     3.703704e+03  -1368.2769   8775.6843 0.3915372
120:EL-96:C    9.629630e+03   4557.6490  14701.6103 0.0000031
0:E2-120:C    -1.111111e+04 -16183.0918  -6039.1305 0.0000001
24:E2-120:C   -1.037037e+04 -15442.3510  -5298.3897 0.0000006
48:E2-120:C   -6.666667e+03 -11738.6473  -1594.6860 0.0020837
72:E2-120:C    7.407407e+02  -4331.2399   5812.7214 1.0000000
96:E2-120:C    4.444444e+03   -627.5362   9516.4251 0.1436500
120:E2-120:C   1.333333e+04   8261.3527  18405.3140 0.0000000
0:EL-120:C    -1.111111e+04 -16183.0918  -6039.1305 0.0000001
24:EL-120:C   -1.037037e+04 -15442.3510  -5298.3897 0.0000006
48:EL-120:C   -7.407407e+03 -12479.3881  -2335.4268 0.0004197
72:EL-120:C   -1.481481e+03  -6553.4621   3590.4992 0.9995444
96:EL-120:C    1.481481e+03  -3590.4992   6553.4621 0.9995444
120:EL-120:C   7.407407e+03   2335.4268  12479.3881 0.0004197
24:E2-0:E2     7.407407e+02  -4331.2399   5812.7214 1.0000000
48:E2-0:E2     4.444444e+03   -627.5362   9516.4251 0.1436500
72:E2-0:E2     1.185185e+04   6779.8712  16923.8325 0.0000000
96:E2-0:E2     1.555556e+04  10483.5749  20627.5362 0.0000000
120:E2-0:E2    2.444444e+04  19372.4638  29516.4251 0.0000000
0:EL-0:E2     -3.637979e-12  -5071.9806   5071.9806 1.0000000
24:EL-0:E2     7.407407e+02  -4331.2399   5812.7214 1.0000000
48:EL-0:E2     3.703704e+03  -1368.2769   8775.6844 0.3915372
72:EL-0:E2     9.629630e+03   4557.6490  14701.6103 0.0000031
96:EL-0:E2     1.259259e+04   7520.6119  17664.5732 0.0000000
120:EL-0:E2    1.851852e+04  13446.5379  23590.4992 0.0000000
48:E2-24:E2    3.703704e+03  -1368.2769   8775.6844 0.3915372
72:E2-24:E2    1.111111e+04   6039.1305  16183.0918 0.0000001
96:E2-24:E2    1.481481e+04   9742.8342  19886.7955 0.0000000
120:E2-24:E2   2.370370e+04  18631.7231  28775.6844 0.0000000
0:EL-24:E2    -7.407407e+02  -5812.7214   4331.2399 1.0000000
24:EL-24:E2    1.818989e-12  -5071.9806   5071.9806 1.0000000
48:EL-24:E2    2.962963e+03  -2109.0177   8034.9436 0.7467057
72:EL-24:E2    8.888889e+03   3816.9082  13960.8695 0.0000159
96:EL-24:E2    1.185185e+04   6779.8712  16923.8325 0.0000000
120:EL-24:E2   1.777778e+04  12705.7971  22849.7584 0.0000000
72:E2-48:E2    7.407407e+03   2335.4268  12479.3881 0.0004197
96:E2-48:E2    1.111111e+04   6039.1305  16183.0918 0.0000001
120:E2-48:E2   2.000000e+04  14928.0194  25071.9806 0.0000000
0:EL-48:E2    -4.444444e+03  -9516.4251    627.5362 0.1436500
24:EL-48:E2   -3.703704e+03  -8775.6844   1368.2769 0.3915372
48:EL-48:E2   -7.407407e+02  -5812.7214   4331.2399 1.0000000
72:EL-48:E2    5.185185e+03    113.2045  10257.1658 0.0407039
96:EL-48:E2    8.148148e+03   3076.1675  13220.1288 0.0000820
120:EL-48:E2   1.407407e+04   9002.0934  19146.0547 0.0000000
96:E2-72:E2    3.703704e+03  -1368.2769   8775.6844 0.3915372
120:E2-72:E2   1.259259e+04   7520.6119  17664.5732 0.0000000
0:EL-72:E2    -1.185185e+04 -16923.8325  -6779.8712 0.0000000
24:EL-72:E2   -1.111111e+04 -16183.0918  -6039.1305 0.0000001
48:EL-72:E2   -8.148148e+03 -13220.1288  -3076.1675 0.0000820
72:EL-72:E2   -2.222222e+03  -7294.2029   2849.7584 0.9656623
96:EL-72:E2    7.407407e+02  -4331.2399   5812.7214 1.0000000
120:EL-72:E2   6.666667e+03   1594.6860  11738.6473 0.0020837
120:E2-96:E2   8.888889e+03   3816.9082  13960.8695 0.0000159
0:EL-96:E2    -1.555556e+04 -20627.5362 -10483.5749 0.0000000
24:EL-96:E2   -1.481481e+04 -19886.7955  -9742.8342 0.0000000
48:EL-96:E2   -1.185185e+04 -16923.8325  -6779.8712 0.0000000
72:EL-96:E2   -5.925926e+03 -10997.9066   -853.9453 0.0097181
96:EL-96:E2   -2.962963e+03  -8034.9436   2109.0177 0.7467057
120:EL-96:E2   2.962963e+03  -2109.0177   8034.9436 0.7467057
0:EL-120:E2   -2.444444e+04 -29516.4251 -19372.4638 0.0000000
24:EL-120:E2  -2.370370e+04 -28775.6844 -18631.7231 0.0000000
48:EL-120:E2  -2.074074e+04 -25812.7214 -15668.7601 0.0000000
72:EL-120:E2  -1.481481e+04 -19886.7955  -9742.8342 0.0000000
96:EL-120:E2  -1.185185e+04 -16923.8325  -6779.8712 0.0000000
120:EL-120:E2 -5.925926e+03 -10997.9066   -853.9453 0.0097181
24:EL-0:EL     7.407407e+02  -4331.2399   5812.7214 1.0000000
48:EL-0:EL     3.703704e+03  -1368.2769   8775.6844 0.3915372
72:EL-0:EL     9.629630e+03   4557.6490  14701.6103 0.0000031
96:EL-0:EL     1.259259e+04   7520.6119  17664.5732 0.0000000
120:EL-0:EL    1.851852e+04  13446.5379  23590.4992 0.0000000
48:EL-24:EL    2.962963e+03  -2109.0177   8034.9436 0.7467057
72:EL-24:EL    8.888889e+03   3816.9082  13960.8695 0.0000159
96:EL-24:EL    1.185185e+04   6779.8712  16923.8325 0.0000000
120:EL-24:EL   1.777778e+04  12705.7971  22849.7584 0.0000000
72:EL-48:EL    5.925926e+03    853.9453  10997.9066 0.0097181
96:EL-48:EL    8.888889e+03   3816.9082  13960.8695 0.0000159
120:EL-48:EL   1.481481e+04   9742.8342  19886.7955 0.0000000
96:EL-72:EL    2.962963e+03  -2109.0177   8034.9436 0.7467057
120:EL-72:EL   8.888889e+03   3816.9082  13960.8695 0.0000159
120:EL-96:EL   5.925926e+03    853.9453  10997.9066 0.0097181

> 
```
