## Supplementary data 4 for "Proliferative response of ERα-positive breast cancer cells to 10 μM enterolactone, and the associated alteration in the transcriptomic landscape": Fig 3B_statistics.txt

```
Figure 3B (T47D)

> Data <- read.table(file.choose(), header=TRUE, sep="\t")
> Data
   Time Treatment Cellcount
1     0         C     20000
2     0         C     25000
3     0         C     30000
4     0        EL     30000
5     0        EL     25000
6     0        EL     25000
7     0        E2     30000
8     0        E2     20000
9     0        E2     20000
10   24         C     35000
11   24         C     40000
12   24         C     35000
13   24        EL     40000
14   24        EL     35000
15   24        EL     40000
16   24        E2     40000
17   24        E2     35000
18   24        E2     35000
19   48         C     55000
20   48         C     50000
21   48         C     50000
22   48        EL     60000
23   48        EL     55000
24   48        EL     50000
25   48        E2     65000
26   48        E2     60000
27   48        E2     65000
28   72         C     75000
29   72         C     80000
30   72         C     75000
31   72        EL     90000
32   72        EL     95000
33   72        EL     95000
34   72        E2    110000
35   72        E2    105000
36   72        E2    115000
37   96         C    100000
38   96         C    105000
39   96         C    100000
40   96        EL    115000
41   96        EL    125000
42   96        EL    120000
43   96        E2    140000
44   96        E2    145000
45   96        E2    140000
46  120         C    115000
47  120         C    110000
48  120         C    110000
49  120        EL    140000
50  120        EL    145000
51  120        EL    140000
52  120        E2    170000
53  120        E2    175000
54  120        E2    170000
> 
> Data$Treatment <- as.factor(Data$Treatment)
> Data$Time <- as.factor(Data$Time)
> 
> anova2 <- aov(formula = Cellcount ~ Time + Treatment + Time:Treatment, data = Data)
> summary(anova2)
               Df    Sum Sq   Mean Sq F value   Pr(>F)    
Time            5 9.959e+10 1.992e+10 1483.59  < 2e-16 ***
Treatment       2 5.136e+09 2.568e+09  191.28  < 2e-16 ***
Time:Treatment 10 4.575e+09 4.575e+08   34.08 2.21e-15 ***
Residuals      36 4.833e+08 1.343e+07                     
---
Signif. codes:  0 ‘***’ 0.001 ‘**’ 0.01 ‘*’ 0.05 ‘.’ 0.1 ‘ ’ 1
> 
> #checking anova assumptions
> #checking homogeneity of variance assumption
> 
> leveneTest(Cellcount~Time:Treatment, data=Data)
Levene's Test for Homogeneity of Variance (center = median)
      Df F value Pr(>F)
group 17  0.1821 0.9998
      36               
> 
> #checking normality assumption
> 
> aov.residuals <- residuals(object=anova2)
> shapiro.test(aov.residuals)

	Shapiro-Wilk normality test

data:  aov.residuals
W = 0.91753, p-value = 0.001206

> 
> TukeyHSD(anova2)
  Tukey multiple comparisons of means
    95% family-wise confidence level

Fit: aov(formula = Cellcount ~ Time + Treatment + Time:Treatment, data = Data)

$Time
            diff        lwr       upr p adj
24-0    12222.22   7025.534  17418.91 4e-07
48-0    31666.67  26469.978  36863.35 0e+00
72-0    68333.33  63136.645  73530.02 0e+00
96-0    96111.11  90914.423 101307.80 0e+00
120-0  116666.67 111469.978 121863.35 0e+00
48-24   19444.44  14247.756  24641.13 0e+00
72-24   56111.11  50914.423  61307.80 0e+00
96-24   83888.89  78692.201  89085.58 0e+00
120-24 104444.44  99247.756 109641.13 0e+00
72-48   36666.67  31469.978  41863.35 0e+00
96-48   64444.44  59247.756  69641.13 0e+00
120-48  85000.00  79803.312  90196.69 0e+00
96-72   27777.78  22581.089  32974.47 0e+00
120-72  48333.33  43136.645  53530.02 0e+00
120-96  20555.56  15358.867  25752.24 0e+00

$Treatment
           diff        lwr       upr p adj
E2-C   23888.89  20903.473 26874.305     0
EL-C   11944.44   8959.028 14929.860     0
EL-E2 -11944.44 -14929.860 -8959.028     0

$`Time:Treatment`
                       diff          lwr         upr     p adj
24:C-0:C       1.166667e+04     446.5215   22886.812 0.0345526
48:C-0:C       2.666667e+04   15446.5215   37886.812 0.0000000
72:C-0:C       5.166667e+04   40446.5215   62886.812 0.0000000
96:C-0:C       7.666667e+04   65446.5215   87886.812 0.0000000
120:C-0:C      8.666667e+04   75446.5215   97886.812 0.0000000
0:E2-0:C      -1.666667e+03  -12886.8119    9553.479 1.0000000
24:E2-0:C      1.166667e+04     446.5215   22886.812 0.0345526
48:E2-0:C      3.833333e+04   27113.1881   49553.479 0.0000000
72:E2-0:C      8.500000e+04   73779.8548   96220.145 0.0000000
96:E2-0:C      1.166667e+05  105446.5215  127886.812 0.0000000
120:E2-0:C     1.466667e+05  135446.5215  157886.812 0.0000000
0:EL-0:C       1.666667e+03   -9553.4785   12886.812 1.0000000
24:EL-0:C      1.333333e+04    2113.1881   24553.479 0.0079135
48:EL-0:C      3.000000e+04   18779.8548   41220.145 0.0000000
72:EL-0:C      6.833333e+04   57113.1881   79553.479 0.0000000
96:EL-0:C      9.500000e+04   83779.8548  106220.145 0.0000000
120:EL-0:C     1.166667e+05  105446.5215  127886.812 0.0000000
48:C-24:C      1.500000e+04    3779.8548   26220.145 0.0016336
72:C-24:C      4.000000e+04   28779.8548   51220.145 0.0000000
96:C-24:C      6.500000e+04   53779.8548   76220.145 0.0000000
120:C-24:C     7.500000e+04   63779.8548   86220.145 0.0000000
0:E2-24:C     -1.333333e+04  -24553.4785   -2113.188 0.0079135
24:E2-24:C    -7.275958e-12  -11220.1452   11220.145 1.0000000
48:E2-24:C     2.666667e+04   15446.5215   37886.812 0.0000000
72:E2-24:C     7.333333e+04   62113.1881   84553.479 0.0000000
96:E2-24:C     1.050000e+05   93779.8548  116220.145 0.0000000
120:E2-24:C    1.350000e+05  123779.8548  146220.145 0.0000000
0:EL-24:C     -1.000000e+04  -21220.1452    1220.145 0.1275184
24:EL-24:C     1.666667e+03   -9553.4785   12886.812 1.0000000
48:EL-24:C     1.833333e+04    7113.1881   29553.479 0.0000602
72:EL-24:C     5.666667e+04   45446.5215   67886.812 0.0000000
96:EL-24:C     8.333333e+04   72113.1881   94553.479 0.0000000
120:EL-24:C    1.050000e+05   93779.8548  116220.145 0.0000000
72:C-48:C      2.500000e+04   13779.8548   36220.145 0.0000001
96:C-48:C      5.000000e+04   38779.8548   61220.145 0.0000000
120:C-48:C     6.000000e+04   48779.8548   71220.145 0.0000000
0:E2-48:C     -2.833333e+04  -39553.4785  -17113.188 0.0000000
24:E2-48:C    -1.500000e+04  -26220.1452   -3779.855 0.0016336
48:E2-48:C     1.166667e+04     446.5215   22886.812 0.0345526
72:E2-48:C     5.833333e+04   47113.1881   69553.479 0.0000000
96:E2-48:C     9.000000e+04   78779.8548  101220.145 0.0000000
120:E2-48:C    1.200000e+05  108779.8548  131220.145 0.0000000
0:EL-48:C     -2.500000e+04  -36220.1452  -13779.855 0.0000001
24:EL-48:C    -1.333333e+04  -24553.4785   -2113.188 0.0079135
48:EL-48:C     3.333333e+03   -7886.8119   14553.479 0.9994380
72:EL-48:C     4.166667e+04   30446.5215   52886.812 0.0000000
96:EL-48:C     6.833333e+04   57113.1881   79553.479 0.0000000
120:EL-48:C    9.000000e+04   78779.8548  101220.145 0.0000000
96:C-72:C      2.500000e+04   13779.8548   36220.145 0.0000001
120:C-72:C     3.500000e+04   23779.8548   46220.145 0.0000000
0:E2-72:C     -5.333333e+04  -64553.4785  -42113.188 0.0000000
24:E2-72:C    -4.000000e+04  -51220.1452  -28779.855 0.0000000
48:E2-72:C    -1.333333e+04  -24553.4785   -2113.188 0.0079135
72:E2-72:C     3.333333e+04   22113.1881   44553.479 0.0000000
96:E2-72:C     6.500000e+04   53779.8548   76220.145 0.0000000
120:E2-72:C    9.500000e+04   83779.8548  106220.145 0.0000000
0:EL-72:C     -5.000000e+04  -61220.1452  -38779.855 0.0000000
24:EL-72:C    -3.833333e+04  -49553.4785  -27113.188 0.0000000
48:EL-72:C    -2.166667e+04  -32886.8119  -10446.521 0.0000022
72:EL-72:C     1.666667e+04    5446.5215   27886.812 0.0003180
96:EL-72:C     4.333333e+04   32113.1881   54553.479 0.0000000
120:EL-72:C    6.500000e+04   53779.8548   76220.145 0.0000000
120:C-96:C     1.000000e+04   -1220.1452   21220.145 0.1275184
0:E2-96:C     -7.833333e+04  -89553.4785  -67113.188 0.0000000
24:E2-96:C    -6.500000e+04  -76220.1452  -53779.855 0.0000000
48:E2-96:C    -3.833333e+04  -49553.4785  -27113.188 0.0000000
72:E2-96:C     8.333333e+03   -2886.8119   19553.479 0.3639489
96:E2-96:C     4.000000e+04   28779.8548   51220.145 0.0000000
120:E2-96:C    7.000000e+04   58779.8548   81220.145 0.0000000
0:EL-96:C     -7.500000e+04  -86220.1452  -63779.855 0.0000000
24:EL-96:C    -6.333333e+04  -74553.4785  -52113.188 0.0000000
48:EL-96:C    -4.666667e+04  -57886.8119  -35446.521 0.0000000
72:EL-96:C    -8.333333e+03  -19553.4785    2886.812 0.3639489
96:EL-96:C     1.833333e+04    7113.1881   29553.479 0.0000602
120:EL-96:C    4.000000e+04   28779.8548   51220.145 0.0000000
0:E2-120:C    -8.833333e+04  -99553.4785  -77113.188 0.0000000
24:E2-120:C   -7.500000e+04  -86220.1452  -63779.855 0.0000000
48:E2-120:C   -4.833333e+04  -59553.4785  -37113.188 0.0000000
72:E2-120:C   -1.666667e+03  -12886.8119    9553.479 1.0000000
96:E2-120:C    3.000000e+04   18779.8548   41220.145 0.0000000
120:E2-120:C   6.000000e+04   48779.8548   71220.145 0.0000000
0:EL-120:C    -8.500000e+04  -96220.1452  -73779.855 0.0000000
24:EL-120:C   -7.333333e+04  -84553.4785  -62113.188 0.0000000
48:EL-120:C   -5.666667e+04  -67886.8119  -45446.521 0.0000000
72:EL-120:C   -1.833333e+04  -29553.4785   -7113.188 0.0000602
96:EL-120:C    8.333333e+03   -2886.8119   19553.479 0.3639489
120:EL-120:C   3.000000e+04   18779.8548   41220.145 0.0000000
24:E2-0:E2     1.333333e+04    2113.1881   24553.479 0.0079135
48:E2-0:E2     4.000000e+04   28779.8548   51220.145 0.0000000
72:E2-0:E2     8.666667e+04   75446.5215   97886.812 0.0000000
96:E2-0:E2     1.183333e+05  107113.1881  129553.479 0.0000000
120:E2-0:E2    1.483333e+05  137113.1881  159553.479 0.0000000
0:EL-0:E2      3.333333e+03   -7886.8119   14553.479 0.9994380
24:EL-0:E2     1.500000e+04    3779.8548   26220.145 0.0016336
48:EL-0:E2     3.166667e+04   20446.5215   42886.812 0.0000000
72:EL-0:E2     7.000000e+04   58779.8548   81220.145 0.0000000
96:EL-0:E2     9.666667e+04   85446.5215  107886.812 0.0000000
120:EL-0:E2    1.183333e+05  107113.1881  129553.479 0.0000000
48:E2-24:E2    2.666667e+04   15446.5215   37886.812 0.0000000
72:E2-24:E2    7.333333e+04   62113.1881   84553.479 0.0000000
96:E2-24:E2    1.050000e+05   93779.8548  116220.145 0.0000000
120:E2-24:E2   1.350000e+05  123779.8548  146220.145 0.0000000
0:EL-24:E2    -1.000000e+04  -21220.1452    1220.145 0.1275184
24:EL-24:E2    1.666667e+03   -9553.4785   12886.812 1.0000000
48:EL-24:E2    1.833333e+04    7113.1881   29553.479 0.0000602
72:EL-24:E2    5.666667e+04   45446.5215   67886.812 0.0000000
96:EL-24:E2    8.333333e+04   72113.1881   94553.479 0.0000000
120:EL-24:E2   1.050000e+05   93779.8548  116220.145 0.0000000
72:E2-48:E2    4.666667e+04   35446.5215   57886.812 0.0000000
96:E2-48:E2    7.833333e+04   67113.1881   89553.479 0.0000000
120:E2-48:E2   1.083333e+05   97113.1881  119553.479 0.0000000
0:EL-48:E2    -3.666667e+04  -47886.8119  -25446.521 0.0000000
24:EL-48:E2   -2.500000e+04  -36220.1452  -13779.855 0.0000001
48:EL-48:E2   -8.333333e+03  -19553.4785    2886.812 0.3639489
72:EL-48:E2    3.000000e+04   18779.8548   41220.145 0.0000000
96:EL-48:E2    5.666667e+04   45446.5215   67886.812 0.0000000
120:EL-48:E2   7.833333e+04   67113.1881   89553.479 0.0000000
96:E2-72:E2    3.166667e+04   20446.5215   42886.812 0.0000000
120:E2-72:E2   6.166667e+04   50446.5215   72886.812 0.0000000
0:EL-72:E2    -8.333333e+04  -94553.4785  -72113.188 0.0000000
24:EL-72:E2   -7.166667e+04  -82886.8119  -60446.521 0.0000000
48:EL-72:E2   -5.500000e+04  -66220.1452  -43779.855 0.0000000
72:EL-72:E2   -1.666667e+04  -27886.8119   -5446.521 0.0003180
96:EL-72:E2    1.000000e+04   -1220.1452   21220.145 0.1275184
120:EL-72:E2   3.166667e+04   20446.5215   42886.812 0.0000000
120:E2-96:E2   3.000000e+04   18779.8548   41220.145 0.0000000
0:EL-96:E2    -1.150000e+05 -126220.1452 -103779.855 0.0000000
24:EL-96:E2   -1.033333e+05 -114553.4785  -92113.188 0.0000000
48:EL-96:E2   -8.666667e+04  -97886.8119  -75446.521 0.0000000
72:EL-96:E2   -4.833333e+04  -59553.4785  -37113.188 0.0000000
96:EL-96:E2   -2.166667e+04  -32886.8119  -10446.521 0.0000022
120:EL-96:E2   0.000000e+00  -11220.1452   11220.145 1.0000000
0:EL-120:E2   -1.450000e+05 -156220.1452 -133779.855 0.0000000
24:EL-120:E2  -1.333333e+05 -144553.4785 -122113.188 0.0000000
48:EL-120:E2  -1.166667e+05 -127886.8119 -105446.521 0.0000000
72:EL-120:E2  -7.833333e+04  -89553.4785  -67113.188 0.0000000
96:EL-120:E2  -5.166667e+04  -62886.8119  -40446.521 0.0000000
120:EL-120:E2 -3.000000e+04  -41220.1452  -18779.855 0.0000000
24:EL-0:EL     1.166667e+04     446.5215   22886.812 0.0345526
48:EL-0:EL     2.833333e+04   17113.1881   39553.479 0.0000000
72:EL-0:EL     6.666667e+04   55446.5215   77886.812 0.0000000
96:EL-0:EL     9.333333e+04   82113.1881  104553.479 0.0000000
120:EL-0:EL    1.150000e+05  103779.8548  126220.145 0.0000000
48:EL-24:EL    1.666667e+04    5446.5215   27886.812 0.0003180
72:EL-24:EL    5.500000e+04   43779.8548   66220.145 0.0000000
96:EL-24:EL    8.166667e+04   70446.5215   92886.812 0.0000000
120:EL-24:EL   1.033333e+05   92113.1881  114553.479 0.0000000
72:EL-48:EL    3.833333e+04   27113.1881   49553.479 0.0000000
96:EL-48:EL    6.500000e+04   53779.8548   76220.145 0.0000000
120:EL-48:EL   8.666667e+04   75446.5215   97886.812 0.0000000
96:EL-72:EL    2.666667e+04   15446.5215   37886.812 0.0000000
120:EL-72:EL   4.833333e+04   37113.1881   59553.479 0.0000000
120:EL-96:EL   2.166667e+04   10446.5215   32886.812 0.0000022

> 
```
