## Supplementary data 4 for "Proliferative response of ERα-positive breast cancer cells to 10 μM enterolactone, and the associated alteration in the transcriptomic landscape": Fig 3C_statistics.txt

```
Figure 3C (MDA-MB-231)

> Data <- read.table(file.choose(), header=TRUE, sep="\t")
> Data
   Time Treatment Cellcount
1     0         C    100000
2     0         C    125000
3     0         C    100000
4     0        EL    100000
5     0        EL    100000
6     0        EL    100000
7     0        E2    100000
8     0        E2    100000
9     0        E2    125000
10   24         C    225000
11   24         C    225000
12   24         C    325000
13   24        EL    300000
14   24        EL    225000
15   24        EL    200000
16   24        E2    300000
17   24        E2    225000
18   24        E2    225000
19   48         C    400000
20   48         C    475000
21   48         C    375000
22   48        EL    475000
23   48        EL    450000
24   48        EL    475000
25   48        E2    425000
26   48        E2    500000
27   48        E2    450000
28   72         C    875000
29   72         C    950000
30   72         C    875000
31   72        EL   1000000
32   72        EL    875000
33   72        EL    800000
34   72        E2    975000
35   72        E2    950000
36   72        E2    850000
37   96         C   1850000
38   96         C   1750000
39   96         C   1900000
40   96        EL   2025000
41   96        EL   1900000
42   96        EL   1825000
43   96        E2   1925000
44   96        E2   1850000
45   96        E2   1875000
46  120         C   2225000
47  120         C   2375000
48  120         C   2350000
49  120        EL   2175000
50  120        EL   2250000
51  120        EL   2125000
52  120        E2   2125000
53  120        E2   2325000
54  120        E2   2200000
> 
> Data$Treatment <- as.factor(Data$Treatment)
> Data$Time <- as.factor(Data$Time)
> 
> anova2 <- aov(formula = Cellcount ~ Time + Treatment + Time:Treatment, data = Data)
> summary(anova2)
               Df    Sum Sq   Mean Sq  F value Pr(>F)    
Time            5 3.580e+13 7.159e+12 1914.990 <2e-16 ***
Treatment       2 4.861e+08 2.431e+08    0.065  0.937    
Time:Treatment 10 4.562e+10 4.562e+09    1.220  0.311    
Residuals      36 1.346e+11 3.738e+09                    
---
Signif. codes:  0 ‘***’ 0.001 ‘**’ 0.01 ‘*’ 0.05 ‘.’ 0.1 ‘ ’ 1
> 
> #checking anova assumptions
> #checking homogeneity of variance assumption
> 
> leveneTest(Cellcount~Time:Treatment, data=Data)
Levene's Test for Homogeneity of Variance (center = median)
      Df F value Pr(>F)
group 17  0.6654 0.8142
      36               
> 
> #checking normality assumption
> 
> aov.residuals <- residuals(object=anova2)
> shapiro.test(aov.residuals)

	Shapiro-Wilk normality test

data:  aov.residuals
W = 0.9615, p-value = 0.08047

> 
> TukeyHSD(anova2)
  Tukey multiple comparisons of means
    95% family-wise confidence level

Fit: aov(formula = Cellcount ~ Time + Treatment + Time:Treatment, data = Data)

$Time
            diff        lwr       upr    p adj
24-0    144444.4   57728.51  231160.4 1.98e-04
48-0    341666.7  254950.73  428382.6 0.00e+00
72-0    800000.0  713284.06  886715.9 0.00e+00
96-0   1772222.2 1685506.28 1858938.2 0.00e+00
120-0  2133333.3 2046617.39 2220049.3 0.00e+00
48-24   197222.2  110506.28  283938.2 8.00e-07
72-24   655555.6  568839.62  742271.5 0.00e+00
96-24  1627777.8 1541061.84 1714493.7 0.00e+00
120-24 1988888.9 1902172.95 2075604.8 0.00e+00
72-48   458333.3  371617.39  545049.3 0.00e+00
96-48  1430555.6 1343839.62 1517271.5 0.00e+00
120-48 1791666.7 1704950.73 1878382.6 0.00e+00
96-72   972222.2  885506.28 1058938.2 0.00e+00
120-72 1333333.3 1246617.39 1420049.3 0.00e+00
120-96  361111.1  274395.17  447827.1 0.00e+00

$Treatment
           diff       lwr      upr     p adj
E2-C   1388.889 -48428.06 51205.84 0.9974431
EL-C  -5555.556 -55372.50 44261.39 0.9599133
EL-E2 -6944.444 -56761.39 42872.50 0.9381187

$`Time:Treatment`
                       diff         lwr         upr     p adj
24:C-0:C       1.500000e+05   -37227.98   337227.98 0.2500599
48:C-0:C       3.083333e+05   121105.36   495561.31 0.0000521
72:C-0:C       7.916667e+05   604438.69   978894.64 0.0000000
96:C-0:C       1.725000e+06  1537772.02  1912227.98 0.0000000
120:C-0:C      2.208333e+06  2021105.36  2395561.31 0.0000000
0:E2-0:C      -6.257324e-10  -187227.98   187227.98 1.0000000
24:E2-0:C      1.416667e+05   -45561.31   328894.64 0.3344111
48:E2-0:C      3.500000e+05   162772.02   537227.98 0.0000043
72:E2-0:C      8.166667e+05   629438.69  1003894.64 0.0000000
96:E2-0:C      1.775000e+06  1587772.02  1962227.98 0.0000000
120:E2-0:C     2.108333e+06  1921105.36  2295561.31 0.0000000
0:EL-0:C      -8.333333e+03  -195561.31   178894.64 1.0000000
24:EL-0:C      1.333333e+05   -53894.64   320561.31 0.4332146
48:EL-0:C      3.583333e+05   171105.36   545561.31 0.0000026
72:EL-0:C      7.833333e+05   596105.36   970561.31 0.0000000
96:EL-0:C      1.808333e+06  1621105.36  1995561.31 0.0000000
120:EL-0:C     2.075000e+06  1887772.02  2262227.98 0.0000000
48:C-24:C      1.583333e+05   -28894.64   345561.31 0.1816737
72:C-24:C      6.416667e+05   454438.69   828894.64 0.0000000
96:C-24:C      1.575000e+06  1387772.02  1762227.98 0.0000000
120:C-24:C     2.058333e+06  1871105.36  2245561.31 0.0000000
0:E2-24:C     -1.500000e+05  -337227.98    37227.98 0.2500599
24:E2-24:C    -8.333333e+03  -195561.31   178894.64 1.0000000
48:E2-24:C     2.000000e+05    12772.02   387227.98 0.0263429
72:E2-24:C     6.666667e+05   479438.69   853894.64 0.0000000
96:E2-24:C     1.625000e+06  1437772.02  1812227.98 0.0000000
120:E2-24:C    1.958333e+06  1771105.36  2145561.31 0.0000000
0:EL-24:C     -1.583333e+05  -345561.31    28894.64 0.1816737
24:EL-24:C    -1.666667e+04  -203894.64   170561.31 1.0000000
48:EL-24:C     2.083333e+05    21105.36   395561.31 0.0170361
72:EL-24:C     6.333333e+05   446105.36   820561.31 0.0000000
96:EL-24:C     1.658333e+06  1471105.36  1845561.31 0.0000000
120:EL-24:C    1.925000e+06  1737772.02  2112227.98 0.0000000
72:C-48:C      4.833333e+05   296105.36   670561.31 0.0000000
96:C-48:C      1.416667e+06  1229438.69  1603894.64 0.0000000
120:C-48:C     1.900000e+06  1712772.02  2087227.98 0.0000000
0:E2-48:C     -3.083333e+05  -495561.31  -121105.36 0.0000521
24:E2-48:C    -1.666667e+05  -353894.64    20561.31 0.1286231
48:E2-48:C     4.166667e+04  -145561.31   228894.64 0.9999879
72:E2-48:C     5.083333e+05   321105.36   695561.31 0.0000000
96:E2-48:C     1.466667e+06  1279438.69  1653894.64 0.0000000
120:E2-48:C    1.800000e+06  1612772.02  1987227.98 0.0000000
0:EL-48:C     -3.166667e+05  -503894.64  -129438.69 0.0000316
24:EL-48:C    -1.750000e+05  -362227.98    12227.98 0.0889944
48:EL-48:C     5.000000e+04  -137227.98   237227.98 0.9998548
72:EL-48:C     4.750000e+05   287772.02   662227.98 0.0000000
96:EL-48:C     1.500000e+06  1312772.02  1687227.98 0.0000000
120:EL-48:C    1.766667e+06  1579438.69  1953894.64 0.0000000
96:C-72:C      9.333333e+05   746105.36  1120561.31 0.0000000
120:C-72:C     1.416667e+06  1229438.69  1603894.64 0.0000000
0:E2-72:C     -7.916667e+05  -978894.64  -604438.69 0.0000000
24:E2-72:C    -6.500000e+05  -837227.98  -462772.02 0.0000000
48:E2-72:C    -4.416667e+05  -628894.64  -254438.69 0.0000000
72:E2-72:C     2.500000e+04  -162227.98   212227.98 1.0000000
96:E2-72:C     9.833333e+05   796105.36  1170561.31 0.0000000
120:E2-72:C    1.316667e+06  1129438.69  1503894.64 0.0000000
0:EL-72:C     -8.000000e+05  -987227.98  -612772.02 0.0000000
24:EL-72:C    -6.583333e+05  -845561.31  -471105.36 0.0000000
48:EL-72:C    -4.333333e+05  -620561.31  -246105.36 0.0000000
72:EL-72:C    -8.333333e+03  -195561.31   178894.64 1.0000000
96:EL-72:C     1.016667e+06   829438.69  1203894.64 0.0000000
120:EL-72:C    1.283333e+06  1096105.36  1470561.31 0.0000000
120:C-96:C     4.833333e+05   296105.36   670561.31 0.0000000
0:E2-96:C     -1.725000e+06 -1912227.98 -1537772.02 0.0000000
24:E2-96:C    -1.583333e+06 -1770561.31 -1396105.36 0.0000000
48:E2-96:C    -1.375000e+06 -1562227.98 -1187772.02 0.0000000
72:E2-96:C    -9.083333e+05 -1095561.31  -721105.36 0.0000000
96:E2-96:C     5.000000e+04  -137227.98   237227.98 0.9998548
120:E2-96:C    3.833333e+05   196105.36   570561.31 0.0000006
0:EL-96:C     -1.733333e+06 -1920561.31 -1546105.36 0.0000000
24:EL-96:C    -1.591667e+06 -1778894.64 -1404438.69 0.0000000
48:EL-96:C    -1.366667e+06 -1553894.64 -1179438.69 0.0000000
72:EL-96:C    -9.416667e+05 -1128894.64  -754438.69 0.0000000
96:EL-96:C     8.333333e+04  -103894.64   270561.31 0.9607218
120:EL-96:C    3.500000e+05   162772.02   537227.98 0.0000043
0:E2-120:C    -2.208333e+06 -2395561.31 -2021105.36 0.0000000
24:E2-120:C   -2.066667e+06 -2253894.64 -1879438.69 0.0000000
48:E2-120:C   -1.858333e+06 -2045561.31 -1671105.36 0.0000000
72:E2-120:C   -1.391667e+06 -1578894.64 -1204438.69 0.0000000
96:E2-120:C   -4.333333e+05  -620561.31  -246105.36 0.0000000
120:E2-120:C  -1.000000e+05  -287227.98    87227.98 0.8488986
0:EL-120:C    -2.216667e+06 -2403894.64 -2029438.69 0.0000000
24:EL-120:C   -2.075000e+06 -2262227.98 -1887772.02 0.0000000
48:EL-120:C   -1.850000e+06 -2037227.98 -1662772.02 0.0000000
72:EL-120:C   -1.425000e+06 -1612227.98 -1237772.02 0.0000000
96:EL-120:C   -4.000000e+05  -587227.98  -212772.02 0.0000002
120:EL-120:C  -1.333333e+05  -320561.31    53894.64 0.4332146
24:E2-0:E2     1.416667e+05   -45561.31   328894.64 0.3344111
48:E2-0:E2     3.500000e+05   162772.02   537227.98 0.0000043
72:E2-0:E2     8.166667e+05   629438.69  1003894.64 0.0000000
96:E2-0:E2     1.775000e+06  1587772.02  1962227.98 0.0000000
120:E2-0:E2    2.108333e+06  1921105.36  2295561.31 0.0000000
0:EL-0:E2     -8.333333e+03  -195561.31   178894.64 1.0000000
24:EL-0:E2     1.333333e+05   -53894.64   320561.31 0.4332146
48:EL-0:E2     3.583333e+05   171105.36   545561.31 0.0000026
72:EL-0:E2     7.833333e+05   596105.36   970561.31 0.0000000
96:EL-0:E2     1.808333e+06  1621105.36  1995561.31 0.0000000
120:EL-0:E2    2.075000e+06  1887772.02  2262227.98 0.0000000
48:E2-24:E2    2.083333e+05    21105.36   395561.31 0.0170361
72:E2-24:E2    6.750000e+05   487772.02   862227.98 0.0000000
96:E2-24:E2    1.633333e+06  1446105.36  1820561.31 0.0000000
120:E2-24:E2   1.966667e+06  1779438.69  2153894.64 0.0000000
0:EL-24:E2    -1.500000e+05  -337227.98    37227.98 0.2500599
24:EL-24:E2   -8.333333e+03  -195561.31   178894.64 1.0000000
48:EL-24:E2    2.166667e+05    29438.69   403894.64 0.0108875
72:EL-24:E2    6.416667e+05   454438.69   828894.64 0.0000000
96:EL-24:E2    1.666667e+06  1479438.69  1853894.64 0.0000000
120:EL-24:E2   1.933333e+06  1746105.36  2120561.31 0.0000000
72:E2-48:E2    4.666667e+05   279438.69   653894.64 0.0000000
96:E2-48:E2    1.425000e+06  1237772.02  1612227.98 0.0000000
120:E2-48:E2   1.758333e+06  1571105.36  1945561.31 0.0000000
0:EL-48:E2    -3.583333e+05  -545561.31  -171105.36 0.0000026
24:EL-48:E2   -2.166667e+05  -403894.64   -29438.69 0.0108875
48:EL-48:E2    8.333333e+03  -178894.64   195561.31 1.0000000
72:EL-48:E2    4.333333e+05   246105.36   620561.31 0.0000000
96:EL-48:E2    1.458333e+06  1271105.36  1645561.31 0.0000000
120:EL-48:E2   1.725000e+06  1537772.02  1912227.98 0.0000000
96:E2-72:E2    9.583333e+05   771105.36  1145561.31 0.0000000
120:E2-72:E2   1.291667e+06  1104438.69  1478894.64 0.0000000
0:EL-72:E2    -8.250000e+05 -1012227.98  -637772.02 0.0000000
24:EL-72:E2   -6.833333e+05  -870561.31  -496105.36 0.0000000
48:EL-72:E2   -4.583333e+05  -645561.31  -271105.36 0.0000000
72:EL-72:E2   -3.333333e+04  -220561.31   153894.64 0.9999995
96:EL-72:E2    9.916667e+05   804438.69  1178894.64 0.0000000
120:EL-72:E2   1.258333e+06  1071105.36  1445561.31 0.0000000
120:E2-96:E2   3.333333e+05   146105.36   520561.31 0.0000116
0:EL-96:E2    -1.783333e+06 -1970561.31 -1596105.36 0.0000000
24:EL-96:E2   -1.641667e+06 -1828894.64 -1454438.69 0.0000000
48:EL-96:E2   -1.416667e+06 -1603894.64 -1229438.69 0.0000000
72:EL-96:E2   -9.916667e+05 -1178894.64  -804438.69 0.0000000
96:EL-96:E2    3.333333e+04  -153894.64   220561.31 0.9999995
120:EL-96:E2   3.000000e+05   112772.02   487227.98 0.0000859
0:EL-120:E2   -2.116667e+06 -2303894.64 -1929438.69 0.0000000
24:EL-120:E2  -1.975000e+06 -2162227.98 -1787772.02 0.0000000
48:EL-120:E2  -1.750000e+06 -1937227.98 -1562772.02 0.0000000
72:EL-120:E2  -1.325000e+06 -1512227.98 -1137772.02 0.0000000
96:EL-120:E2  -3.000000e+05  -487227.98  -112772.02 0.0000859
120:EL-120:E2 -3.333333e+04  -220561.31   153894.64 0.9999995
24:EL-0:EL     1.416667e+05   -45561.31   328894.64 0.3344111
48:EL-0:EL     3.666667e+05   179438.69   553894.64 0.0000016
72:EL-0:EL     7.916667e+05   604438.69   978894.64 0.0000000
96:EL-0:EL     1.816667e+06  1629438.69  2003894.64 0.0000000
120:EL-0:EL    2.083333e+06  1896105.36  2270561.31 0.0000000
48:EL-24:EL    2.250000e+05    37772.02   412227.98 0.0068872
72:EL-24:EL    6.500000e+05   462772.02   837227.98 0.0000000
96:EL-24:EL    1.675000e+06  1487772.02  1862227.98 0.0000000
120:EL-24:EL   1.941667e+06  1754438.69  2128894.64 0.0000000
72:EL-48:EL    4.250000e+05   237772.02   612227.98 0.0000001
96:EL-48:EL    1.450000e+06  1262772.02  1637227.98 0.0000000
120:EL-48:EL   1.716667e+06  1529438.69  1903894.64 0.0000000
96:EL-72:EL    1.025000e+06   837772.02  1212227.98 0.0000000
120:EL-72:EL   1.291667e+06  1104438.69  1478894.64 0.0000000
120:EL-96:EL   2.666667e+05    79438.69   453894.64 0.0006266

> 
```
