## Supplementary data 4 for "Proliferative response of ERα-positive breast cancer cells to 10 μM enterolactone, and the associated alteration in the transcriptomic landscape": Fig 3D_statistics.txt

```
Figure 3D (MDA-MB-453)

> Data <- read.table(file.choose(), header=TRUE, sep="\t")
> Data
   Time Treatment Cellcount
1     0         C     25000
2     0         C     20000
3     0         C     20000
4     0        EL     20000
5     0        EL     20000
6     0        EL     25000
7     0        E2     20000
8     0        E2     20000
9     0        E2     20000
10   24         C     30000
11   24         C     35000
12   24         C     40000
13   24        EL     35000
14   24        EL     30000
15   24        EL     35000
16   24        E2     35000
17   24        E2     40000
18   24        E2     35000
19   48         C     60000
20   48         C     55000
21   48         C     50000
22   48        EL     55000
23   48        EL     60000
24   48        EL     45000
25   48        E2     50000
26   48        E2     45000
27   48        E2     45000
28   72         C     70000
29   72         C     75000
30   72         C     75000
31   72        EL     75000
32   72        EL     65000
33   72        EL     70000
34   72        E2     75000
35   72        E2     65000
36   72        E2     75000
37   96         C     90000
38   96         C    100000
39   96         C     95000
40   96        EL     90000
41   96        EL     85000
42   96        EL     95000
43   96        E2     95000
44   96        E2     85000
45   96        E2     85000
46  120         C    130000
47  120         C    125000
48  120         C    120000
49  120        EL    125000
50  120        EL    120000
51  120        EL    125000
52  120        E2    125000
53  120        E2    135000
54  120        E2    120000
> 
> Data$Treatment <- as.factor(Data$Treatment)
> Data$Time <- as.factor(Data$Time)
> 
> anova2 <- aov(formula = Cellcount ~ Time + Treatment + Time:Treatment, data = Data)
> summary(anova2)
               Df    Sum Sq   Mean Sq F value Pr(>F)    
Time            5 6.593e+10 1.319e+10 605.957 <2e-16 ***
Treatment       2 6.759e+07 3.380e+07   1.553  0.225    
Time:Treatment 10 1.769e+08 1.769e+07   0.813  0.618    
Residuals      36 7.833e+08 2.176e+07                   
---
Signif. codes:  0 ‘***’ 0.001 ‘**’ 0.01 ‘*’ 0.05 ‘.’ 0.1 ‘ ’ 1
> 
> #checking anova assumptions
> #checking homogeneity of variance assumption
> 
> leveneTest(Cellcount~Time:Treatment, data=Data)
Levene's Test for Homogeneity of Variance (center = median)
      Df F value Pr(>F)
group 17  0.4031 0.9759
      36               
> 
> #checking normality assumption
> 
> aov.residuals <- residuals(object=anova2)
> shapiro.test(aov.residuals)

	Shapiro-Wilk normality test

data:  aov.residuals
W = 0.97642, p-value = 0.3624

> 
> TukeyHSD(anova2)
  Tukey multiple comparisons of means
    95% family-wise confidence level

Fit: aov(formula = Cellcount ~ Time + Treatment + Time:Treatment, data = Data)

$Time
            diff       lwr       upr   p adj
24-0    13888.89  7273.177  20504.60 3.8e-06
48-0    30555.56 23939.843  37171.27 0.0e+00
72-0    50555.56 43939.843  57171.27 0.0e+00
96-0    70000.00 63384.288  76615.71 0.0e+00
120-0  103888.89 97273.177 110504.60 0.0e+00
48-24   16666.67 10050.955  23282.38 1.0e-07
72-24   36666.67 30050.955  43282.38 0.0e+00
96-24   56111.11 49495.399  62726.82 0.0e+00
120-24  90000.00 83384.288  96615.71 0.0e+00
72-48   20000.00 13384.288  26615.71 0.0e+00
96-48   39444.44 32828.732  46060.16 0.0e+00
120-48  73333.33 66717.621  79949.05 0.0e+00
96-72   19444.44 12828.732  26060.16 0.0e+00
120-72  53333.33 46717.621  59949.05 0.0e+00
120-96  33888.89 27273.177  40504.60 0.0e+00

$Treatment
            diff       lwr      upr     p adj
E2-C  -2500.0000 -6300.623 1300.623 0.2554303
EL-C  -2222.2222 -6022.845 1578.401 0.3369329
EL-E2   277.7778 -3522.845 4078.401 0.9825680

$`Time:Treatment`
                       diff          lwr         upr     p adj
24:C-0:C       1.333333e+04    -950.6195  27617.2862 0.0899388
48:C-0:C       3.333333e+04   19049.3805  47617.2862 0.0000000
72:C-0:C       5.166667e+04   37382.7138  65950.6195 0.0000000
96:C-0:C       7.333333e+04   59049.3805  87617.2862 0.0000000
120:C-0:C      1.033333e+05   89049.3805 117617.2862 0.0000000
0:E2-0:C      -1.666667e+03  -15950.6195  12617.2862 1.0000000
24:E2-0:C      1.500000e+04     716.0472  29283.9528 0.0313284
48:E2-0:C      2.500000e+04   10716.0472  39283.9528 0.0000163
72:E2-0:C      5.000000e+04   35716.0472  64283.9528 0.0000000
96:E2-0:C      6.666667e+04   52382.7138  80950.6195 0.0000000
120:E2-0:C     1.050000e+05   90716.0472 119283.9528 0.0000000
0:EL-0:C       1.091394e-11  -14283.9528  14283.9528 1.0000000
24:EL-0:C      1.166667e+04   -2617.2862  25950.6195 0.2242615
48:EL-0:C      3.166667e+04   17382.7138  45950.6195 0.0000001
72:EL-0:C      4.833333e+04   34049.3805  62617.2862 0.0000000
96:EL-0:C      6.833333e+04   54049.3805  82617.2862 0.0000000
120:EL-0:C     1.016667e+05   87382.7138 115950.6195 0.0000000
48:C-24:C      2.000000e+04    5716.0472  34283.9528 0.0008176
72:C-24:C      3.833333e+04   24049.3805  52617.2862 0.0000000
96:C-24:C      6.000000e+04   45716.0472  74283.9528 0.0000000
120:C-24:C     9.000000e+04   75716.0472 104283.9528 0.0000000
0:E2-24:C     -1.500000e+04  -29283.9528   -716.0472 0.0313284
24:E2-24:C     1.666667e+03  -12617.2862  15950.6195 1.0000000
48:E2-24:C     1.166667e+04   -2617.2862  25950.6195 0.2242615
72:E2-24:C     3.666667e+04   22382.7138  50950.6195 0.0000000
96:E2-24:C     5.333333e+04   39049.3805  67617.2862 0.0000000
120:E2-24:C    9.166667e+04   77382.7138 105950.6195 0.0000000
0:EL-24:C     -1.333333e+04  -27617.2862    950.6195 0.0899388
24:EL-24:C    -1.666667e+03  -15950.6195  12617.2862 1.0000000
48:EL-24:C     1.833333e+04    4049.3805  32617.2862 0.0029057
72:EL-24:C     3.500000e+04   20716.0472  49283.9528 0.0000000
96:EL-24:C     5.500000e+04   40716.0472  69283.9528 0.0000000
120:EL-24:C    8.833333e+04   74049.3805 102617.2862 0.0000000
72:C-48:C      1.833333e+04    4049.3805  32617.2862 0.0029057
96:C-48:C      4.000000e+04   25716.0472  54283.9528 0.0000000
120:C-48:C     7.000000e+04   55716.0472  84283.9528 0.0000000
0:E2-48:C     -3.500000e+04  -49283.9528 -20716.0472 0.0000000
24:E2-48:C    -1.833333e+04  -32617.2862  -4049.3805 0.0029057
48:E2-48:C    -8.333333e+03  -22617.2862   5950.6195 0.7484642
72:E2-48:C     1.666667e+04    2382.7138  30950.6195 0.0098739
96:E2-48:C     3.333333e+04   19049.3805  47617.2862 0.0000000
120:E2-48:C    7.166667e+04   57382.7138  85950.6195 0.0000000
0:EL-48:C     -3.333333e+04  -47617.2862 -19049.3805 0.0000000
24:EL-48:C    -2.166667e+04  -35950.6195  -7382.7138 0.0002239
48:EL-48:C    -1.666667e+03  -15950.6195  12617.2862 1.0000000
72:EL-48:C     1.500000e+04     716.0472  29283.9528 0.0313284
96:EL-48:C     3.500000e+04   20716.0472  49283.9528 0.0000000
120:EL-48:C    6.833333e+04   54049.3805  82617.2862 0.0000000
96:C-72:C      2.166667e+04    7382.7138  35950.6195 0.0002239
120:C-72:C     5.166667e+04   37382.7138  65950.6195 0.0000000
0:E2-72:C     -5.333333e+04  -67617.2862 -39049.3805 0.0000000
24:E2-72:C    -3.666667e+04  -50950.6195 -22382.7138 0.0000000
48:E2-72:C    -2.666667e+04  -40950.6195 -12382.7138 0.0000044
72:E2-72:C    -1.666667e+03  -15950.6195  12617.2862 1.0000000
96:E2-72:C     1.500000e+04     716.0472  29283.9528 0.0313284
120:E2-72:C    5.333333e+04   39049.3805  67617.2862 0.0000000
0:EL-72:C     -5.166667e+04  -65950.6195 -37382.7138 0.0000000
24:EL-72:C    -4.000000e+04  -54283.9528 -25716.0472 0.0000000
48:EL-72:C    -2.000000e+04  -34283.9528  -5716.0472 0.0008176
72:EL-72:C    -3.333333e+03  -17617.2862  10950.6195 0.9999765
96:EL-72:C     1.666667e+04    2382.7138  30950.6195 0.0098739
120:EL-72:C    5.000000e+04   35716.0472  64283.9528 0.0000000
120:C-96:C     3.000000e+04   15716.0472  44283.9528 0.0000003
0:E2-96:C     -7.500000e+04  -89283.9528 -60716.0472 0.0000000
24:E2-96:C    -5.833333e+04  -72617.2862 -44049.3805 0.0000000
48:E2-96:C    -4.833333e+04  -62617.2862 -34049.3805 0.0000000
72:E2-96:C    -2.333333e+04  -37617.2862  -9049.3805 0.0000605
96:E2-96:C    -6.666667e+03  -20950.6195   7617.2862 0.9420920
120:E2-96:C    3.166667e+04   17382.7138  45950.6195 0.0000001
0:EL-96:C     -7.333333e+04  -87617.2862 -59049.3805 0.0000000
24:EL-96:C    -6.166667e+04  -75950.6195 -47382.7138 0.0000000
48:EL-96:C    -4.166667e+04  -55950.6195 -27382.7138 0.0000000
72:EL-96:C    -2.500000e+04  -39283.9528 -10716.0472 0.0000163
96:EL-96:C    -5.000000e+03  -19283.9528   9283.9528 0.9962058
120:EL-96:C    2.833333e+04   14049.3805  42617.2862 0.0000012
0:E2-120:C    -1.050000e+05 -119283.9528 -90716.0472 0.0000000
24:E2-120:C   -8.833333e+04 -102617.2862 -74049.3805 0.0000000
48:E2-120:C   -7.833333e+04  -92617.2862 -64049.3805 0.0000000
72:E2-120:C   -5.333333e+04  -67617.2862 -39049.3805 0.0000000
96:E2-120:C   -3.666667e+04  -50950.6195 -22382.7138 0.0000000
120:E2-120:C   1.666667e+03  -12617.2862  15950.6195 1.0000000
0:EL-120:C    -1.033333e+05 -117617.2862 -89049.3805 0.0000000
24:EL-120:C   -9.166667e+04 -105950.6195 -77382.7138 0.0000000
48:EL-120:C   -7.166667e+04  -85950.6195 -57382.7138 0.0000000
72:EL-120:C   -5.500000e+04  -69283.9528 -40716.0472 0.0000000
96:EL-120:C   -3.500000e+04  -49283.9528 -20716.0472 0.0000000
120:EL-120:C  -1.666667e+03  -15950.6195  12617.2862 1.0000000
24:E2-0:E2     1.666667e+04    2382.7138  30950.6195 0.0098739
48:E2-0:E2     2.666667e+04   12382.7138  40950.6195 0.0000044
72:E2-0:E2     5.166667e+04   37382.7138  65950.6195 0.0000000
96:E2-0:E2     6.833333e+04   54049.3805  82617.2862 0.0000000
120:E2-0:E2    1.066667e+05   92382.7138 120950.6195 0.0000000
0:EL-0:E2      1.666667e+03  -12617.2862  15950.6195 1.0000000
24:EL-0:E2     1.333333e+04    -950.6195  27617.2862 0.0899388
48:EL-0:E2     3.333333e+04   19049.3805  47617.2862 0.0000000
72:EL-0:E2     5.000000e+04   35716.0472  64283.9528 0.0000000
96:EL-0:E2     7.000000e+04   55716.0472  84283.9528 0.0000000
120:EL-0:E2    1.033333e+05   89049.3805 117617.2862 0.0000000
48:E2-24:E2    1.000000e+04   -4283.9528  24283.9528 0.4619761
72:E2-24:E2    3.500000e+04   20716.0472  49283.9528 0.0000000
96:E2-24:E2    5.166667e+04   37382.7138  65950.6195 0.0000000
120:E2-24:E2   9.000000e+04   75716.0472 104283.9528 0.0000000
0:EL-24:E2    -1.500000e+04  -29283.9528   -716.0472 0.0313284
24:EL-24:E2   -3.333333e+03  -17617.2862  10950.6195 0.9999765
48:EL-24:E2    1.666667e+04    2382.7138  30950.6195 0.0098739
72:EL-24:E2    3.333333e+04   19049.3805  47617.2862 0.0000000
96:EL-24:E2    5.333333e+04   39049.3805  67617.2862 0.0000000
120:EL-24:E2   8.666667e+04   72382.7138 100950.6195 0.0000000
72:E2-48:E2    2.500000e+04   10716.0472  39283.9528 0.0000163
96:E2-48:E2    4.166667e+04   27382.7138  55950.6195 0.0000000
120:E2-48:E2   8.000000e+04   65716.0472  94283.9528 0.0000000
0:EL-48:E2    -2.500000e+04  -39283.9528 -10716.0472 0.0000163
24:EL-48:E2   -1.333333e+04  -27617.2862    950.6195 0.0899388
48:EL-48:E2    6.666667e+03   -7617.2862  20950.6195 0.9420920
72:EL-48:E2    2.333333e+04    9049.3805  37617.2862 0.0000605
96:EL-48:E2    4.333333e+04   29049.3805  57617.2862 0.0000000
120:EL-48:E2   7.666667e+04   62382.7138  90950.6195 0.0000000
96:E2-72:E2    1.666667e+04    2382.7138  30950.6195 0.0098739
120:E2-72:E2   5.500000e+04   40716.0472  69283.9528 0.0000000
0:EL-72:E2    -5.000000e+04  -64283.9528 -35716.0472 0.0000000
24:EL-72:E2   -3.833333e+04  -52617.2862 -24049.3805 0.0000000
48:EL-72:E2   -1.833333e+04  -32617.2862  -4049.3805 0.0029057
72:EL-72:E2   -1.666667e+03  -15950.6195  12617.2862 1.0000000
96:EL-72:E2    1.833333e+04    4049.3805  32617.2862 0.0029057
120:EL-72:E2   5.166667e+04   37382.7138  65950.6195 0.0000000
120:E2-96:E2   3.833333e+04   24049.3805  52617.2862 0.0000000
0:EL-96:E2    -6.666667e+04  -80950.6195 -52382.7138 0.0000000
24:EL-96:E2   -5.500000e+04  -69283.9528 -40716.0472 0.0000000
48:EL-96:E2   -3.500000e+04  -49283.9528 -20716.0472 0.0000000
72:EL-96:E2   -1.833333e+04  -32617.2862  -4049.3805 0.0029057
96:EL-96:E2    1.666667e+03  -12617.2862  15950.6195 1.0000000
120:EL-96:E2   3.500000e+04   20716.0472  49283.9528 0.0000000
0:EL-120:E2   -1.050000e+05 -119283.9528 -90716.0472 0.0000000
24:EL-120:E2  -9.333333e+04 -107617.2862 -79049.3805 0.0000000
48:EL-120:E2  -7.333333e+04  -87617.2862 -59049.3805 0.0000000
72:EL-120:E2  -5.666667e+04  -70950.6195 -42382.7138 0.0000000
96:EL-120:E2  -3.666667e+04  -50950.6195 -22382.7138 0.0000000
120:EL-120:E2 -3.333333e+03  -17617.2862  10950.6195 0.9999765
24:EL-0:EL     1.166667e+04   -2617.2862  25950.6195 0.2242615
48:EL-0:EL     3.166667e+04   17382.7138  45950.6195 0.0000001
72:EL-0:EL     4.833333e+04   34049.3805  62617.2862 0.0000000
96:EL-0:EL     6.833333e+04   54049.3805  82617.2862 0.0000000
120:EL-0:EL    1.016667e+05   87382.7138 115950.6195 0.0000000
48:EL-24:EL    2.000000e+04    5716.0472  34283.9528 0.0008176
72:EL-24:EL    3.666667e+04   22382.7138  50950.6195 0.0000000
96:EL-24:EL    5.666667e+04   42382.7138  70950.6195 0.0000000
120:EL-24:EL   9.000000e+04   75716.0472 104283.9528 0.0000000
72:EL-48:EL    1.666667e+04    2382.7138  30950.6195 0.0098739
96:EL-48:EL    3.666667e+04   22382.7138  50950.6195 0.0000000
120:EL-48:EL   7.000000e+04   55716.0472  84283.9528 0.0000000
96:EL-72:EL    2.000000e+04    5716.0472  34283.9528 0.0008176
120:EL-72:EL   5.333333e+04   39049.3805  67617.2862 0.0000000
120:EL-96:EL   3.333333e+04   19049.3805  47617.2862 0.0000000

>
```
