## Supplementary data 4 for "Proliferative response of ERα-positive breast cancer cells to 10 μM enterolactone, and the associated alteration in the transcriptomic landscape": Fig 4A_statistics.txt

```
Figure 4A (MCF-7)

> Data <- read.table(file.choose(), header=TRUE, sep="\t")
> Data
   Time Treatment Cellcount
1     0        M1 13333.333
2     0        M1 15555.556
3     0        M1 13333.333
4     0        M2  8888.889
5     0        M2  8888.889
6     0        M2 11111.111
7     0        EL  8888.889
8     0        EL  8888.889
9     0        EL  8888.889
10    0         E 11111.111
11    0         E  8888.889
12    0         E  8888.889
13   24        M1 17777.778
14   24        M1 15555.556
15   24        M1 15555.556
16   24        M2 11111.111
17   24        M2 11111.111
18   24        M2 13333.333
19   24        EL 13333.333
20   24        EL 11111.111
21   24        EL 13333.333
22   24         E 13333.333
23   24         E 11111.111
24   24         E 11111.111
25   48        M1 24444.444
26   48        M1 28888.889
27   48        M1 22222.222
28   48        M2 13333.333
29   48        M2 13333.333
30   48        M2 15555.556
31   48        EL 17777.778
32   48        EL 15555.556
33   48        EL 20000.000
34   48         E 20000.000
35   48         E 22222.222
36   48         E 26666.667
37   72        M1 48888.889
38   72        M1 44444.444
39   72        M1 42222.222
40   72        M2 15555.556
41   72        M2 20000.000
42   72        M2 15555.556
43   72        EL 37777.778
44   72        EL 37777.778
45   72        EL 31111.111
46   72         E 42222.222
47   72         E 37777.778
48   72         E 40000.000
49   96        M1 60000.000
50   96        M1 62222.222
51   96        M1 53333.333
52   96        M2 26666.667
53   96        M2 22222.222
54   96        M2 26666.667
55   96        EL 46666.667
56   96        EL 44444.444
57   96        EL 42222.222
58   96         E 55555.556
59   96         E 62222.222
60   96         E 51111.111
61  120        M1 84444.444
62  120        M1 97777.778
63  120        M1 88888.889
64  120        M2 31111.111
65  120        M2 28888.889
66  120        M2 31111.111
67  120        EL 57777.778
68  120        EL 55555.556
69  120        EL 64444.444
70  120         E 71111.111
71  120         E 82222.222
72  120         E 86666.667
> Data$Time <- as.factor(Data$Time)
> Data$Treatment <- as.factor(Data$Treatment)
> anova2 <- aov(formula=Cellcount~Time+Treatment+Time:Treatment, data=Data)
> summary(anova2)
               Df    Sum Sq   Mean Sq F value Pr(>F)    
Time            5 2.703e+10 5.405e+09  469.08 <2e-16 ***
Treatment       3 5.665e+09 1.888e+09  163.88 <2e-16 ***
Time:Treatment 15 4.402e+09 2.935e+08   25.47 <2e-16 ***
Residuals      48 5.531e+08 1.152e+07                   
---
Signif. codes:  0 �***� 0.001 �**� 0.01 �*� 0.05 �.� 0.1 � � 1
> leveneTest(Cellcount~Time:Treatment)
Error in eval(predvars, data, env) : object 'Cellcount' not found
> leveneTest(Cellcount~Time:Treatment, data=Data)
Levene's Test for Homogeneity of Variance (center = median)
      Df F value Pr(>F)
group 23  0.8304 0.6794
      48               
> shapiro.test(residuals(object=anova2))

	Shapiro-Wilk normality test

data:  residuals(object = anova2)
W = 0.96401, p-value = 0.03734

> TukeyHSD(anova2)
  Tukey multiple comparisons of means
    95% family-wise confidence level

Fit: aov(formula = Cellcount ~ Time + Treatment + Time:Treatment, data = Data)

$Time
            diff       lwr       upr     p adj
24-0    2592.593 -1520.313  6705.498 0.4320657
48-0    9444.444  5331.539 13557.350 0.0000002
72-0   23888.889 19775.983 28001.795 0.0000000
96-0   35555.556 31442.650 39668.461 0.0000000
120-0  54444.444 50331.539 58557.350 0.0000000
48-24   6851.852  2738.946 10964.758 0.0001362
72-24  21296.296 17183.391 25409.202 0.0000000
96-24  32962.963 28850.057 37075.869 0.0000000
120-24 51851.852 47738.946 55964.758 0.0000000
72-48  14444.444 10331.539 18557.350 0.0000000
96-48  26111.111 21998.205 30224.017 0.0000000
120-48 45000.000 40887.094 49112.906 0.0000000
96-72  11666.667  7553.761 15779.572 0.0000000
120-72 30555.556 26442.650 34668.461 0.0000000
120-96 18888.889 14775.983 23001.795 0.0000000

$Treatment
            diff        lwr        upr     p adj
EL-E   -7037.037 -10048.380  -4025.694 0.0000007
M1-E    4814.815   1803.472   7826.158 0.0005426
M2-E  -18765.432 -21776.775 -15754.089 0.0000000
M1-EL  11851.852   8840.509  14863.195 0.0000000
M2-EL -11728.395 -14739.738  -8717.052 0.0000000
M2-M1 -23580.247 -26591.590 -20568.904 0.0000000

$`Time:Treatment`
                       diff         lwr         upr     p adj
24:E-0:E       2.222222e+03  -8460.7444  12905.1888 0.9999999
48:E-0:E       1.333333e+04   2650.3667  24016.3000 0.0030656
72:E-0:E       3.037037e+04  19687.4037  41053.3370 0.0000000
96:E-0:E       4.666667e+04  35983.7000  57349.6333 0.0000000
120:E-0:E      7.037037e+04  59687.4037  81053.3370 0.0000000
0:EL-0:E      -7.407407e+02 -11423.7074   9942.2259 1.0000000
24:EL-0:E      2.962963e+03  -7720.0037  13645.9296 0.9999837
48:EL-0:E      8.148148e+03  -2534.8185  18831.1148 0.3706395
72:EL-0:E      2.592593e+04  15242.9593  36608.8926 0.0000000
96:EL-0:E      3.481481e+04  24131.8482  45497.7814 0.0000000
120:EL-0:E     4.962963e+04  38946.6630  60312.5963 0.0000000
0:M1-0:E       4.444444e+03  -6238.5222  15127.4111 0.9932119
24:M1-0:E      6.666667e+03  -4016.3000  17349.6333 0.7333911
48:M1-0:E      1.555556e+04   4872.5889  26238.5222 0.0002221
72:M1-0:E      3.555556e+04  24872.5889  46238.5222 0.0000000
96:M1-0:E      4.888889e+04  38205.9223  59571.8555 0.0000000
120:M1-0:E     8.074074e+04  70057.7741  91423.7074 0.0000000
0:M2-0:E      -2.364686e-11 -10682.9666  10682.9666 1.0000000
24:M2-0:E      2.222222e+03  -8460.7444  12905.1888 0.9999999
48:M2-0:E      4.444444e+03  -6238.5222  15127.4111 0.9932119
72:M2-0:E      7.407407e+03  -3275.5592  18090.3740 0.5497913
96:M2-0:E      1.555556e+04   4872.5889  26238.5222 0.0002221
120:M2-0:E     2.074074e+04  10057.7741  31423.7074 0.0000003
48:E-24:E      1.111111e+04    428.1445  21794.0777 0.0330391
72:E-24:E      2.814815e+04  17465.1815  38831.1148 0.0000000
96:E-24:E      4.444444e+04  33761.4778  55127.4111 0.0000000
120:E-24:E     6.814815e+04  57465.1815  78831.1148 0.0000000
0:EL-24:E     -2.962963e+03 -13645.9296   7720.0037 0.9999837
24:EL-24:E     7.407407e+02  -9942.2259  11423.7074 1.0000000
48:EL-24:E     5.925926e+03  -4757.0407  16608.8926 0.8793991
72:EL-24:E     2.370370e+04  13020.7371  34386.6703 0.0000000
96:EL-24:E     3.259259e+04  21909.6260  43275.5592 0.0000000
120:EL-24:E    4.740741e+04  36724.4408  58090.3740 0.0000000
0:M1-24:E      2.222222e+03  -8460.7444  12905.1889 0.9999999
24:M1-24:E     4.444444e+03  -6238.5222  15127.4111 0.9932119
48:M1-24:E     1.333333e+04   2650.3667  24016.3000 0.0030656
72:M1-24:E     3.333333e+04  22650.3667  44016.3000 0.0000000
96:M1-24:E     4.666667e+04  35983.7000  57349.6333 0.0000000
120:M1-24:E    7.851852e+04  67835.5519  89201.4851 0.0000000
0:M2-24:E     -2.222222e+03 -12905.1888   8460.7444 0.9999999
24:M2-24:E     3.637979e-12 -10682.9666  10682.9666 1.0000000
48:M2-24:E     2.222222e+03  -8460.7444  12905.1889 0.9999999
72:M2-24:E     5.185185e+03  -5497.7814  15868.1518 0.9626560
96:M2-24:E     1.333333e+04   2650.3667  24016.3000 0.0030656
120:M2-24:E    1.851852e+04   7835.5519  29201.4851 0.0000056
72:E-48:E      1.703704e+04   6354.0704  27720.0037 0.0000359
96:E-48:E      3.333333e+04  22650.3667  44016.3000 0.0000000
120:E-48:E     5.703704e+04  46354.0704  67720.0037 0.0000000
0:EL-48:E     -1.407407e+04 -24757.0407  -3391.1074 0.0013040
24:EL-48:E    -1.037037e+04 -21053.3370    312.5963 0.0668934
48:EL-48:E    -5.185185e+03 -15868.1518   5497.7814 0.9626560
72:EL-48:E     1.259259e+04   1909.6260  23275.5592 0.0070163
96:EL-48:E     2.148148e+04  10798.5149  32164.4481 0.0000001
120:EL-48:E    3.629630e+04  25613.3297  46979.2629 0.0000000
0:M1-48:E     -8.888889e+03 -19571.8555   1794.0777 0.2268292
24:M1-48:E    -6.666667e+03 -17349.6333   4016.3000 0.7333911
48:M1-48:E     2.222222e+03  -8460.7444  12905.1888 0.9999999
72:M1-48:E     2.222222e+04  11539.2556  32905.1888 0.0000001
96:M1-48:E     3.555556e+04  24872.5889  46238.5222 0.0000000
120:M1-48:E    6.740741e+04  56724.4408  78090.3740 0.0000000
0:M2-48:E     -1.333333e+04 -24016.3000  -2650.3667 0.0030656
24:M2-48:E    -1.111111e+04 -21794.0777   -428.1445 0.0330391
48:M2-48:E    -8.888889e+03 -19571.8555   1794.0777 0.2268292
72:M2-48:E    -5.925926e+03 -16608.8926   4757.0407 0.8793991
96:M2-48:E     2.222222e+03  -8460.7444  12905.1889 0.9999999
120:M2-48:E    7.407407e+03  -3275.5592  18090.3740 0.5497913
96:E-72:E      1.629630e+04   5613.3297  26979.2629 0.0000897
120:E-72:E     4.000000e+04  29317.0334  50682.9666 0.0000000
0:EL-72:E     -3.111111e+04 -41794.0777 -20428.1445 0.0000000
24:EL-72:E    -2.740741e+04 -38090.3740 -16724.4408 0.0000000
48:EL-72:E    -2.222222e+04 -32905.1888 -11539.2556 0.0000001
72:EL-72:E    -4.444444e+03 -15127.4111   6238.5222 0.9932119
96:EL-72:E     4.444444e+03  -6238.5222  15127.4111 0.9932119
120:EL-72:E    1.925926e+04   8576.2926  29942.2259 0.0000022
0:M1-72:E     -2.592593e+04 -36608.8926 -15242.9593 0.0000000
24:M1-72:E    -2.370370e+04 -34386.6703 -13020.7371 0.0000000
48:M1-72:E    -1.481481e+04 -25497.7814  -4131.8482 0.0005428
72:M1-72:E     5.185185e+03  -5497.7814  15868.1518 0.9626560
96:M1-72:E     1.851852e+04   7835.5519  29201.4851 0.0000056
120:M1-72:E    5.037037e+04  39687.4037  61053.3370 0.0000000
0:M2-72:E     -3.037037e+04 -41053.3370 -19687.4037 0.0000000
24:M2-72:E    -2.814815e+04 -38831.1148 -17465.1815 0.0000000
48:M2-72:E    -2.592593e+04 -36608.8926 -15242.9593 0.0000000
72:M2-72:E    -2.296296e+04 -33645.9296 -12279.9963 0.0000000
96:M2-72:E    -1.481481e+04 -25497.7814  -4131.8482 0.0005428
120:M2-72:E   -9.629630e+03 -20312.5963   1053.3370 0.1276363
120:E-96:E     2.370370e+04  13020.7371  34386.6703 0.0000000
0:EL-96:E     -4.740741e+04 -58090.3740 -36724.4408 0.0000000
24:EL-96:E    -4.370370e+04 -54386.6703 -33020.7371 0.0000000
48:EL-96:E    -3.851852e+04 -49201.4851 -27835.5519 0.0000000
72:EL-96:E    -2.074074e+04 -31423.7074 -10057.7741 0.0000003
96:EL-96:E    -1.185185e+04 -22534.8185  -1168.8852 0.0155362
120:EL-96:E    2.962963e+03  -7720.0037  13645.9296 0.9999837
0:M1-96:E     -4.222222e+04 -52905.1889 -31539.2556 0.0000000
24:M1-96:E    -4.000000e+04 -50682.9666 -29317.0334 0.0000000
48:M1-96:E    -3.111111e+04 -41794.0777 -20428.1445 0.0000000
72:M1-96:E    -1.111111e+04 -21794.0777   -428.1445 0.0330391
96:M1-96:E     2.222222e+03  -8460.7444  12905.1888 0.9999999
120:M1-96:E    3.407407e+04  23391.1074  44757.0407 0.0000000
0:M2-96:E     -4.666667e+04 -57349.6333 -35983.7000 0.0000000
24:M2-96:E    -4.444444e+04 -55127.4111 -33761.4778 0.0000000
48:M2-96:E    -4.222222e+04 -52905.1889 -31539.2556 0.0000000
72:M2-96:E    -3.925926e+04 -49942.2259 -28576.2926 0.0000000
96:M2-96:E    -3.111111e+04 -41794.0777 -20428.1445 0.0000000
120:M2-96:E   -2.592593e+04 -36608.8926 -15242.9593 0.0000000
0:EL-120:E    -7.111111e+04 -81794.0777 -60428.1445 0.0000000
24:EL-120:E   -6.740741e+04 -78090.3740 -56724.4408 0.0000000
48:EL-120:E   -6.222222e+04 -72905.1888 -51539.2556 0.0000000
72:EL-120:E   -4.444444e+04 -55127.4111 -33761.4778 0.0000000
96:EL-120:E   -3.555556e+04 -46238.5222 -24872.5889 0.0000000
120:EL-120:E  -2.074074e+04 -31423.7074 -10057.7741 0.0000003
0:M1-120:E    -6.592593e+04 -76608.8926 -55242.9593 0.0000000
24:M1-120:E   -6.370370e+04 -74386.6703 -53020.7371 0.0000000
48:M1-120:E   -5.481481e+04 -65497.7814 -44131.8482 0.0000000
72:M1-120:E   -3.481481e+04 -45497.7814 -24131.8482 0.0000000
96:M1-120:E   -2.148148e+04 -32164.4481 -10798.5149 0.0000001
120:M1-120:E   1.037037e+04   -312.5963  21053.3370 0.0668934
0:M2-120:E    -7.037037e+04 -81053.3370 -59687.4037 0.0000000
24:M2-120:E   -6.814815e+04 -78831.1148 -57465.1815 0.0000000
48:M2-120:E   -6.592593e+04 -76608.8926 -55242.9593 0.0000000
72:M2-120:E   -6.296296e+04 -73645.9296 -52279.9963 0.0000000
96:M2-120:E   -5.481481e+04 -65497.7814 -44131.8482 0.0000000
120:M2-120:E  -4.962963e+04 -60312.5963 -38946.6630 0.0000000
24:EL-0:EL     3.703704e+03  -6979.2629  14386.6703 0.9994215
48:EL-0:EL     8.888889e+03  -1794.0777  19571.8555 0.2268292
72:EL-0:EL     2.666667e+04  15983.7000  37349.6333 0.0000000
96:EL-0:EL     3.555556e+04  24872.5889  46238.5222 0.0000000
120:EL-0:EL    5.037037e+04  39687.4037  61053.3370 0.0000000
0:M1-0:EL      5.185185e+03  -5497.7814  15868.1518 0.9626560
24:M1-0:EL     7.407407e+03  -3275.5592  18090.3740 0.5497913
48:M1-0:EL     1.629630e+04   5613.3297  26979.2629 0.0000897
72:M1-0:EL     3.629630e+04  25613.3297  46979.2629 0.0000000
96:M1-0:EL     4.962963e+04  38946.6630  60312.5963 0.0000000
120:M1-0:EL    8.148148e+04  70798.5149  92164.4481 0.0000000
0:M2-0:EL      7.407407e+02  -9942.2259  11423.7074 1.0000000
24:M2-0:EL     2.962963e+03  -7720.0037  13645.9296 0.9999837
48:M2-0:EL     5.185185e+03  -5497.7814  15868.1518 0.9626560
72:M2-0:EL     8.148148e+03  -2534.8185  18831.1148 0.3706395
96:M2-0:EL     1.629630e+04   5613.3297  26979.2629 0.0000897
120:M2-0:EL    2.148148e+04  10798.5149  32164.4481 0.0000001
48:EL-24:EL    5.185185e+03  -5497.7814  15868.1518 0.9626560
72:EL-24:EL    2.296296e+04  12279.9963  33645.9296 0.0000000
96:EL-24:EL    3.185185e+04  21168.8852  42534.8185 0.0000000
120:EL-24:EL   4.666667e+04  35983.7000  57349.6333 0.0000000
0:M1-24:EL     1.481481e+03  -9201.4851  12164.4481 1.0000000
24:M1-24:EL    3.703704e+03  -6979.2629  14386.6703 0.9994215
48:M1-24:EL    1.259259e+04   1909.6260  23275.5592 0.0070163
72:M1-24:EL    3.259259e+04  21909.6260  43275.5592 0.0000000
96:M1-24:EL    4.592593e+04  35242.9593  56608.8926 0.0000000
120:M1-24:EL   7.777778e+04  67094.8112  88460.7444 0.0000000
0:M2-24:EL    -2.962963e+03 -13645.9296   7720.0037 0.9999837
24:M2-24:EL   -7.407407e+02 -11423.7074   9942.2259 1.0000000
48:M2-24:EL    1.481481e+03  -9201.4851  12164.4481 1.0000000
72:M2-24:EL    4.444444e+03  -6238.5222  15127.4111 0.9932119
96:M2-24:EL    1.259259e+04   1909.6260  23275.5592 0.0070163
120:M2-24:EL   1.777778e+04   7094.8112  28460.7444 0.0000142
72:EL-48:EL    1.777778e+04   7094.8111  28460.7444 0.0000142
96:EL-48:EL    2.666667e+04  15983.7000  37349.6333 0.0000000
120:EL-48:EL   4.148148e+04  30798.5149  52164.4481 0.0000000
0:M1-48:EL    -3.703704e+03 -14386.6703   6979.2629 0.9994215
24:M1-48:EL   -1.481481e+03 -12164.4481   9201.4851 1.0000000
48:M1-48:EL    7.407407e+03  -3275.5592  18090.3740 0.5497913
72:M1-48:EL    2.740741e+04  16724.4408  38090.3740 0.0000000
96:M1-48:EL    4.074074e+04  30057.7741  51423.7074 0.0000000
120:M1-48:EL   7.259259e+04  61909.6260  83275.5592 0.0000000
0:M2-48:EL    -8.148148e+03 -18831.1148   2534.8185 0.3706395
24:M2-48:EL   -5.925926e+03 -16608.8926   4757.0407 0.8793991
48:M2-48:EL   -3.703704e+03 -14386.6703   6979.2629 0.9994215
72:M2-48:EL   -7.407407e+02 -11423.7074   9942.2259 1.0000000
96:M2-48:EL    7.407407e+03  -3275.5592  18090.3740 0.5497913
120:M2-48:EL   1.259259e+04   1909.6260  23275.5592 0.0070163
96:EL-72:EL    8.888889e+03  -1794.0777  19571.8555 0.2268292
120:EL-72:EL   2.370370e+04  13020.7371  34386.6703 0.0000000
0:M1-72:EL    -2.148148e+04 -32164.4481 -10798.5149 0.0000001
24:M1-72:EL   -1.925926e+04 -29942.2259  -8576.2926 0.0000022
48:M1-72:EL   -1.037037e+04 -21053.3370    312.5963 0.0668934
72:M1-72:EL    9.629630e+03  -1053.3370  20312.5963 0.1276363
96:M1-72:EL    2.296296e+04  12279.9963  33645.9296 0.0000000
120:M1-72:EL   5.481481e+04  44131.8482  65497.7814 0.0000000
0:M2-72:EL    -2.592593e+04 -36608.8926 -15242.9593 0.0000000
24:M2-72:EL   -2.370370e+04 -34386.6703 -13020.7371 0.0000000
48:M2-72:EL   -2.148148e+04 -32164.4481 -10798.5149 0.0000001
72:M2-72:EL   -1.851852e+04 -29201.4851  -7835.5519 0.0000056
96:M2-72:EL   -1.037037e+04 -21053.3370    312.5963 0.0668934
120:M2-72:EL  -5.185185e+03 -15868.1518   5497.7814 0.9626560
120:EL-96:EL   1.481481e+04   4131.8482  25497.7814 0.0005428
0:M1-96:EL    -3.037037e+04 -41053.3370 -19687.4037 0.0000000
24:M1-96:EL   -2.814815e+04 -38831.1148 -17465.1815 0.0000000
48:M1-96:EL   -1.925926e+04 -29942.2259  -8576.2926 0.0000022
72:M1-96:EL    7.407407e+02  -9942.2259  11423.7074 1.0000000
96:M1-96:EL    1.407407e+04   3391.1074  24757.0407 0.0013040
120:M1-96:EL   4.592593e+04  35242.9593  56608.8926 0.0000000
0:M2-96:EL    -3.481481e+04 -45497.7814 -24131.8482 0.0000000
24:M2-96:EL   -3.259259e+04 -43275.5592 -21909.6260 0.0000000
48:M2-96:EL   -3.037037e+04 -41053.3370 -19687.4037 0.0000000
72:M2-96:EL   -2.740741e+04 -38090.3740 -16724.4408 0.0000000
96:M2-96:EL   -1.925926e+04 -29942.2259  -8576.2926 0.0000022
120:M2-96:EL  -1.407407e+04 -24757.0407  -3391.1074 0.0013040
0:M1-120:EL   -4.518519e+04 -55868.1518 -34502.2186 0.0000000
24:M1-120:EL  -4.296296e+04 -53645.9296 -32279.9963 0.0000000
48:M1-120:EL  -3.407407e+04 -44757.0407 -23391.1074 0.0000000
72:M1-120:EL  -1.407407e+04 -24757.0407  -3391.1074 0.0013040
96:M1-120:EL  -7.407407e+02 -11423.7074   9942.2259 1.0000000
120:M1-120:EL  3.111111e+04  20428.1445  41794.0777 0.0000000
0:M2-120:EL   -4.962963e+04 -60312.5963 -38946.6630 0.0000000
24:M2-120:EL  -4.740741e+04 -58090.3740 -36724.4408 0.0000000
48:M2-120:EL  -4.518519e+04 -55868.1518 -34502.2186 0.0000000
72:M2-120:EL  -4.222222e+04 -52905.1888 -31539.2556 0.0000000
96:M2-120:EL  -3.407407e+04 -44757.0407 -23391.1074 0.0000000
120:M2-120:EL -2.888889e+04 -39571.8555 -18205.9223 0.0000000
24:M1-0:M1     2.222222e+03  -8460.7444  12905.1889 0.9999999
48:M1-0:M1     1.111111e+04    428.1445  21794.0777 0.0330391
72:M1-0:M1     3.111111e+04  20428.1445  41794.0777 0.0000000
96:M1-0:M1     4.444444e+04  33761.4778  55127.4111 0.0000000
120:M1-0:M1    7.629630e+04  65613.3297  86979.2629 0.0000000
0:M2-0:M1     -4.444444e+03 -15127.4111   6238.5222 0.9932119
24:M2-0:M1    -2.222222e+03 -12905.1889   8460.7444 0.9999999
48:M2-0:M1    -1.273293e-11 -10682.9666  10682.9666 1.0000000
72:M2-0:M1     2.962963e+03  -7720.0037  13645.9296 0.9999837
96:M2-0:M1     1.111111e+04    428.1445  21794.0777 0.0330391
120:M2-0:M1    1.629630e+04   5613.3297  26979.2629 0.0000897
48:M1-24:M1    8.888889e+03  -1794.0777  19571.8555 0.2268292
72:M1-24:M1    2.888889e+04  18205.9223  39571.8555 0.0000000
96:M1-24:M1    4.222222e+04  31539.2556  52905.1888 0.0000000
120:M1-24:M1   7.407407e+04  63391.1074  84757.0407 0.0000000
0:M2-24:M1    -6.666667e+03 -17349.6333   4016.3000 0.7333911
24:M2-24:M1   -4.444444e+03 -15127.4111   6238.5222 0.9932119
48:M2-24:M1   -2.222222e+03 -12905.1889   8460.7444 0.9999999
72:M2-24:M1    7.407407e+02  -9942.2259  11423.7074 1.0000000
96:M2-24:M1    8.888889e+03  -1794.0777  19571.8555 0.2268292
120:M2-24:M1   1.407407e+04   3391.1074  24757.0407 0.0013040
72:M1-48:M1    2.000000e+04   9317.0334  30682.9666 0.0000009
96:M1-48:M1    3.333333e+04  22650.3667  44016.3000 0.0000000
120:M1-48:M1   6.518519e+04  54502.2186  75868.1518 0.0000000
0:M2-48:M1    -1.555556e+04 -26238.5222  -4872.5889 0.0002221
24:M2-48:M1   -1.333333e+04 -24016.3000  -2650.3667 0.0030656
48:M2-48:M1   -1.111111e+04 -21794.0777   -428.1445 0.0330391
72:M2-48:M1   -8.148148e+03 -18831.1148   2534.8185 0.3706395
96:M2-48:M1    3.333342e-06 -10682.9666  10682.9666 1.0000000
120:M2-48:M1   5.185185e+03  -5497.7814  15868.1518 0.9626560
96:M1-72:M1    1.333333e+04   2650.3667  24016.3000 0.0030656
120:M1-72:M1   4.518519e+04  34502.2186  55868.1518 0.0000000
0:M2-72:M1    -3.555556e+04 -46238.5222 -24872.5889 0.0000000
24:M2-72:M1   -3.333333e+04 -44016.3000 -22650.3667 0.0000000
48:M2-72:M1   -3.111111e+04 -41794.0777 -20428.1445 0.0000000
72:M2-72:M1   -2.814815e+04 -38831.1148 -17465.1815 0.0000000
96:M2-72:M1   -2.000000e+04 -30682.9666  -9317.0334 0.0000009
120:M2-72:M1  -1.481481e+04 -25497.7814  -4131.8482 0.0005428
120:M1-96:M1   3.185185e+04  21168.8852  42534.8185 0.0000000
0:M2-96:M1    -4.888889e+04 -59571.8555 -38205.9223 0.0000000
24:M2-96:M1   -4.666667e+04 -57349.6333 -35983.7000 0.0000000
48:M2-96:M1   -4.444444e+04 -55127.4111 -33761.4778 0.0000000
72:M2-96:M1   -4.148148e+04 -52164.4481 -30798.5148 0.0000000
96:M2-96:M1   -3.333333e+04 -44016.3000 -22650.3667 0.0000000
120:M2-96:M1  -2.814815e+04 -38831.1148 -17465.1815 0.0000000
0:M2-120:M1   -8.074074e+04 -91423.7074 -70057.7741 0.0000000
24:M2-120:M1  -7.851852e+04 -89201.4851 -67835.5519 0.0000000
48:M2-120:M1  -7.629630e+04 -86979.2629 -65613.3297 0.0000000
72:M2-120:M1  -7.333333e+04 -84016.3000 -62650.3667 0.0000000
96:M2-120:M1  -6.518519e+04 -75868.1518 -54502.2186 0.0000000
120:M2-120:M1 -6.000000e+04 -70682.9666 -49317.0334 0.0000000
24:M2-0:M2     2.222222e+03  -8460.7444  12905.1888 0.9999999
48:M2-0:M2     4.444444e+03  -6238.5222  15127.4111 0.9932119
72:M2-0:M2     7.407407e+03  -3275.5592  18090.3740 0.5497913
96:M2-0:M2     1.555556e+04   4872.5889  26238.5222 0.0002221
120:M2-0:M2    2.074074e+04  10057.7741  31423.7074 0.0000003
48:M2-24:M2    2.222222e+03  -8460.7444  12905.1889 0.9999999
72:M2-24:M2    5.185185e+03  -5497.7814  15868.1518 0.9626560
96:M2-24:M2    1.333333e+04   2650.3667  24016.3000 0.0030656
120:M2-24:M2   1.851852e+04   7835.5519  29201.4851 0.0000056
72:M2-48:M2    2.962963e+03  -7720.0037  13645.9296 0.9999837
96:M2-48:M2    1.111111e+04    428.1445  21794.0777 0.0330391
120:M2-48:M2   1.629630e+04   5613.3297  26979.2629 0.0000897
96:M2-72:M2    8.148148e+03  -2534.8185  18831.1148 0.3706395
120:M2-72:M2   1.333333e+04   2650.3667  24016.3000 0.0030656
120:M2-96:M2   5.185185e+03  -5497.7814  15868.1518 0.9626560

> 
```
