## Supplementary data 4 for "Proliferative response of ERα-positive breast cancer cells to 10 μM enterolactone, and the associated alteration in the transcriptomic landscape": Fig 4B_statistics.txt

```
Figure 4B (T47D)

> Data <- read.table(file.choose(), header=TRUE, sep="\t")
> Data
   Time Treatment Cellcount
1     0        M1     30000
2     0        M1     30000
3     0        M1     25000
4     0        M2     20000
5     0        M2     25000
6     0        M2     20000
7     0        EL     20000
8     0        EL     20000
9     0        EL     25000
10    0        E2     20000
11    0        E2     20000
12    0        E2     25000
13   24        M1     40000
14   24        M1     35000
15   24        M1     45000
16   24        M2     30000
17   24        M2     30000
18   24        M2     25000
19   24        EL     25000
20   24        EL     25000
21   24        EL     30000
22   24        E2     30000
23   24        E2     35000
24   24        E2     25000
25   48        M1     80000
26   48        M1     65000
27   48        M1     80000
28   48        M2     45000
29   48        M2     55000
30   48        M2     55000
31   48        EL     60000
32   48        EL     70000
33   48        EL     65000
34   48        E2     75000
35   48        E2     70000
36   48        E2     75000
37   72        M1    120000
38   72        M1    130000
39   72        M1    120000
40   72        M2     65000
41   72        M2     80000
42   72        M2     70000
43   72        EL    110000
44   72        EL    100000
45   72        EL     95000
46   72        E2    135000
47   72        E2    125000
48   72        E2    120000
49   96        M1    145000
50   96        M1    135000
51   96        M1    150000
52   96        M2     95000
53   96        M2    100000
54   96        M2     95000
55   96        EL    130000
56   96        EL    125000
57   96        EL    120000
58   96        E2    145000
59   96        E2    150000
60   96        E2    160000
61  120        M1    180000
62  120        M1    175000
63  120        M1    175000
64  120        M2    120000
65  120        M2    130000
66  120        M2    135000
67  120        EL    145000
68  120        EL    160000
69  120        EL    150000
70  120        E2    195000
71  120        E2    190000
72  120        E2    215000
> Data$Treatment <- as.factor(Data$Treatment)
> Data$Time <- as.factor(Data$Time)
> anova2 <- aov(formula = Cellcount ~ Time + Treatment + Time:Treatment, data = Data)
> summary(anova2)
               Df    Sum Sq   Mean Sq F value   Pr(>F)    
Time            5 1.881e+11 3.763e+10  1003.4  < 2e-16 ***
Treatment       3 1.350e+10 4.499e+09   120.0  < 2e-16 ***
Time:Treatment 15 7.707e+09 5.138e+08    13.7 1.55e-12 ***
Residuals      48 1.800e+09 3.750e+07                     
---
Signif. codes:  0 �***� 0.001 �**� 0.01 �*� 0.05 �.� 0.1 � � 1
> leveneTest(Cellcount~Time:Treatment, data=Data)
Levene's Test for Homogeneity of Variance (center = median)
      Df F value Pr(>F)
group 23  0.4212 0.9864
      48               
> shapiro.test(residuals(object = anova2))

	Shapiro-Wilk normality test

data:  residuals(object = anova2)
W = 0.9742, p-value = 0.1452

> TukeyHSD(anova2)
  Tukey multiple comparisons of means
    95% family-wise confidence level

Fit: aov(formula = Cellcount ~ Time + Treatment + Time:Treatment, data = Data)

$Time
             diff         lwr       upr    p adj
24-0     7916.667    496.9297  15336.40 0.030243
48-0    42916.667  35496.9297  50336.40 0.000000
72-0    82500.000  75080.2631  89919.74 0.000000
96-0   105833.333  98413.5964 113253.07 0.000000
120-0  140833.333 133413.5964 148253.07 0.000000
48-24   35000.000  27580.2631  42419.74 0.000000
72-24   74583.333  67163.5964  82003.07 0.000000
96-24   97916.667  90496.9297 105336.40 0.000000
120-24 132916.667 125496.9297 140336.40 0.000000
72-48   39583.333  32163.5964  47003.07 0.000000
96-48   62916.667  55496.9297  70336.40 0.000000
120-48  97916.667  90496.9297 105336.40 0.000000
96-72   23333.333  15913.5964  30753.07 0.000000
120-72  58333.333  50913.5964  65753.07 0.000000
120-96  35000.000  27580.2631  42419.74 0.000000

$Treatment
            diff        lwr        upr     p adj
EL-E2 -18611.111 -24043.615 -13178.608 0.0000000
M1-E2  -2777.778  -8210.281   2654.726 0.5296391
M2-E2 -34166.667 -39599.170 -28734.163 0.0000000
M1-EL  15833.333  10400.830  21265.837 0.0000000
M2-EL -15555.556 -20988.059 -10123.052 0.0000000
M2-M1 -31388.889 -36821.392 -25956.385 0.0000000

$`Time:Treatment`
                       diff          lwr          upr     p adj
24:E2-0:E2     8.333333e+03  -10938.8814   27605.5481 0.9892366
48:E2-0:E2     5.166667e+04   32394.4519   70938.8814 0.0000000
72:E2-0:E2     1.050000e+05   85727.7852  124272.2148 0.0000000
96:E2-0:E2     1.300000e+05  110727.7852  149272.2148 0.0000000
120:E2-0:E2    1.783333e+05  159061.1186  197605.5481 0.0000000
0:EL-0:E2     -3.637979e-12  -19272.2148   19272.2148 1.0000000
24:EL-0:E2     5.000000e+03  -14272.2148   24272.2148 0.9999949
48:EL-0:E2     4.333333e+04   24061.1186   62605.5481 0.0000000
72:EL-0:E2     8.000000e+04   60727.7852   99272.2148 0.0000000
96:EL-0:E2     1.033333e+05   84061.1186  122605.5481 0.0000000
120:EL-0:E2    1.300000e+05  110727.7852  149272.2148 0.0000000
0:M1-0:E2      6.666667e+03  -12605.5481   25938.8814 0.9994402
24:M1-0:E2     1.833333e+04    -938.8814   37605.5481 0.0807090
48:M1-0:E2     5.333333e+04   34061.1186   72605.5481 0.0000000
72:M1-0:E2     1.016667e+05   82394.4519  120938.8814 0.0000000
96:M1-0:E2     1.216667e+05  102394.4519  140938.8814 0.0000000
120:M1-0:E2    1.550000e+05  135727.7852  174272.2148 0.0000000
0:M2-0:E2     -8.367351e-11  -19272.2148   19272.2148 1.0000000
24:M2-0:E2     6.666667e+03  -12605.5481   25938.8814 0.9994402
48:M2-0:E2     3.000000e+04   10727.7852   49272.2148 0.0000595
72:M2-0:E2     5.000000e+04   30727.7852   69272.2148 0.0000000
96:M2-0:E2     7.500000e+04   55727.7852   94272.2148 0.0000000
120:M2-0:E2    1.066667e+05   87394.4519  125938.8814 0.0000000
48:E2-24:E2    4.333333e+04   24061.1186   62605.5481 0.0000000
72:E2-24:E2    9.666667e+04   77394.4519  115938.8814 0.0000000
96:E2-24:E2    1.216667e+05  102394.4519  140938.8814 0.0000000
120:E2-24:E2   1.700000e+05  150727.7852  189272.2148 0.0000000
0:EL-24:E2    -8.333333e+03  -27605.5481   10938.8814 0.9892366
24:EL-24:E2   -3.333333e+03  -22605.5481   15938.8814 1.0000000
48:EL-24:E2    3.500000e+04   15727.7852   54272.2148 0.0000019
72:EL-24:E2    7.166667e+04   52394.4519   90938.8814 0.0000000
96:EL-24:E2    9.500000e+04   75727.7852  114272.2148 0.0000000
120:EL-24:E2   1.216667e+05  102394.4519  140938.8814 0.0000000
0:M1-24:E2    -1.666667e+03  -20938.8814   17605.5481 1.0000000
24:M1-24:E2    1.000000e+04   -9272.2148   29272.2148 0.9304166
48:M1-24:E2    4.500000e+04   25727.7852   64272.2148 0.0000000
72:M1-24:E2    9.333333e+04   74061.1186  112605.5481 0.0000000
96:M1-24:E2    1.133333e+05   94061.1186  132605.5481 0.0000000
120:M1-24:E2   1.466667e+05  127394.4519  165938.8814 0.0000000
0:M2-24:E2    -8.333333e+03  -27605.5481   10938.8814 0.9892366
24:M2-24:E2   -1.666667e+03  -20938.8814   17605.5481 1.0000000
48:M2-24:E2    2.166667e+04    2394.4519   40938.8814 0.0131484
72:M2-24:E2    4.166667e+04   22394.4519   60938.8814 0.0000000
96:M2-24:E2    6.666667e+04   47394.4519   85938.8814 0.0000000
120:M2-24:E2   9.833333e+04   79061.1186  117605.5481 0.0000000
72:E2-48:E2    5.333333e+04   34061.1186   72605.5481 0.0000000
96:E2-48:E2    7.833333e+04   59061.1186   97605.5481 0.0000000
120:E2-48:E2   1.266667e+05  107394.4519  145938.8814 0.0000000
0:EL-48:E2    -5.166667e+04  -70938.8814  -32394.4519 0.0000000
24:EL-48:E2   -4.666667e+04  -65938.8814  -27394.4519 0.0000000
48:EL-48:E2   -8.333333e+03  -27605.5481   10938.8814 0.9892366
72:EL-48:E2    2.833333e+04    9061.1186   47605.5481 0.0001850
96:EL-48:E2    5.166667e+04   32394.4519   70938.8814 0.0000000
120:EL-48:E2   7.833333e+04   59061.1186   97605.5481 0.0000000
0:M1-48:E2    -4.500000e+04  -64272.2148  -25727.7852 0.0000000
24:M1-48:E2   -3.333333e+04  -52605.5481  -14061.1186 0.0000059
48:M1-48:E2    1.666667e+03  -17605.5481   20938.8814 1.0000000
72:M1-48:E2    5.000000e+04   30727.7852   69272.2148 0.0000000
96:M1-48:E2    7.000000e+04   50727.7852   89272.2148 0.0000000
120:M1-48:E2   1.033333e+05   84061.1186  122605.5481 0.0000000
0:M2-48:E2    -5.166667e+04  -70938.8814  -32394.4519 0.0000000
24:M2-48:E2   -4.500000e+04  -64272.2148  -25727.7852 0.0000000
48:M2-48:E2   -2.166667e+04  -40938.8814   -2394.4519 0.0131484
72:M2-48:E2   -1.666667e+03  -20938.8814   17605.5481 1.0000000
96:M2-48:E2    2.333333e+04    4061.1186   42605.5481 0.0048075
120:M2-48:E2   5.500000e+04   35727.7852   74272.2148 0.0000000
96:E2-72:E2    2.500000e+04    5727.7852   44272.2148 0.0016774
120:E2-72:E2   7.333333e+04   54061.1186   92605.5481 0.0000000
0:EL-72:E2    -1.050000e+05 -124272.2148  -85727.7852 0.0000000
24:EL-72:E2   -1.000000e+05 -119272.2148  -80727.7852 0.0000000
48:EL-72:E2   -6.166667e+04  -80938.8814  -42394.4519 0.0000000
72:EL-72:E2   -2.500000e+04  -44272.2148   -5727.7852 0.0016774
96:EL-72:E2   -1.666667e+03  -20938.8814   17605.5481 1.0000000
120:EL-72:E2   2.500000e+04    5727.7852   44272.2148 0.0016774
0:M1-72:E2    -9.833333e+04 -117605.5481  -79061.1186 0.0000000
24:M1-72:E2   -8.666667e+04 -105938.8814  -67394.4519 0.0000000
48:M1-72:E2   -5.166667e+04  -70938.8814  -32394.4519 0.0000000
72:M1-72:E2   -3.333333e+03  -22605.5481   15938.8814 1.0000000
96:M1-72:E2    1.666667e+04   -2605.5481   35938.8814 0.1745724
120:M1-72:E2   5.000000e+04   30727.7852   69272.2148 0.0000000
0:M2-72:E2    -1.050000e+05 -124272.2148  -85727.7852 0.0000000
24:M2-72:E2   -9.833333e+04 -117605.5481  -79061.1186 0.0000000
48:M2-72:E2   -7.500000e+04  -94272.2148  -55727.7852 0.0000000
72:M2-72:E2   -5.500000e+04  -74272.2148  -35727.7852 0.0000000
96:M2-72:E2   -3.000000e+04  -49272.2148  -10727.7852 0.0000595
120:M2-72:E2   1.666667e+03  -17605.5481   20938.8814 1.0000000
120:E2-96:E2   4.833333e+04   29061.1186   67605.5481 0.0000000
0:EL-96:E2    -1.300000e+05 -149272.2148 -110727.7852 0.0000000
24:EL-96:E2   -1.250000e+05 -144272.2148 -105727.7852 0.0000000
48:EL-96:E2   -8.666667e+04 -105938.8814  -67394.4519 0.0000000
72:EL-96:E2   -5.000000e+04  -69272.2148  -30727.7852 0.0000000
96:EL-96:E2   -2.666667e+04  -45938.8814   -7394.4519 0.0005646
120:EL-96:E2  -5.820766e-11  -19272.2148   19272.2148 1.0000000
0:M1-96:E2    -1.233333e+05 -142605.5481 -104061.1186 0.0000000
24:M1-96:E2   -1.116667e+05 -130938.8814  -92394.4519 0.0000000
48:M1-96:E2   -7.666667e+04  -95938.8814  -57394.4519 0.0000000
72:M1-96:E2   -2.833333e+04  -47605.5481   -9061.1186 0.0001850
96:M1-96:E2   -8.333333e+03  -27605.5481   10938.8814 0.9892366
120:M1-96:E2   2.500000e+04    5727.7852   44272.2148 0.0016774
0:M2-96:E2    -1.300000e+05 -149272.2148 -110727.7852 0.0000000
24:M2-96:E2   -1.233333e+05 -142605.5481 -104061.1186 0.0000000
48:M2-96:E2   -1.000000e+05 -119272.2148  -80727.7852 0.0000000
72:M2-96:E2   -8.000000e+04  -99272.2148  -60727.7852 0.0000000
96:M2-96:E2   -5.500000e+04  -74272.2148  -35727.7852 0.0000000
120:M2-96:E2  -2.333333e+04  -42605.5481   -4061.1186 0.0048075
0:EL-120:E2   -1.783333e+05 -197605.5481 -159061.1186 0.0000000
24:EL-120:E2  -1.733333e+05 -192605.5481 -154061.1186 0.0000000
48:EL-120:E2  -1.350000e+05 -154272.2148 -115727.7852 0.0000000
72:EL-120:E2  -9.833333e+04 -117605.5481  -79061.1186 0.0000000
96:EL-120:E2  -7.500000e+04  -94272.2148  -55727.7852 0.0000000
120:EL-120:E2 -4.833333e+04  -67605.5481  -29061.1186 0.0000000
0:M1-120:E2   -1.716667e+05 -190938.8814 -152394.4519 0.0000000
24:M1-120:E2  -1.600000e+05 -179272.2148 -140727.7852 0.0000000
48:M1-120:E2  -1.250000e+05 -144272.2148 -105727.7852 0.0000000
72:M1-120:E2  -7.666667e+04  -95938.8814  -57394.4519 0.0000000
96:M1-120:E2  -5.666667e+04  -75938.8814  -37394.4519 0.0000000
120:M1-120:E2 -2.333333e+04  -42605.5481   -4061.1186 0.0048075
0:M2-120:E2   -1.783333e+05 -197605.5481 -159061.1186 0.0000000
24:M2-120:E2  -1.716667e+05 -190938.8814 -152394.4519 0.0000000
48:M2-120:E2  -1.483333e+05 -167605.5481 -129061.1186 0.0000000
72:M2-120:E2  -1.283333e+05 -147605.5481 -109061.1186 0.0000000
96:M2-120:E2  -1.033333e+05 -122605.5481  -84061.1186 0.0000000
120:M2-120:E2 -7.166667e+04  -90938.8814  -52394.4519 0.0000000
24:EL-0:EL     5.000000e+03  -14272.2148   24272.2148 0.9999949
48:EL-0:EL     4.333333e+04   24061.1186   62605.5481 0.0000000
72:EL-0:EL     8.000000e+04   60727.7852   99272.2148 0.0000000
96:EL-0:EL     1.033333e+05   84061.1186  122605.5481 0.0000000
120:EL-0:EL    1.300000e+05  110727.7852  149272.2148 0.0000000
0:M1-0:EL      6.666667e+03  -12605.5481   25938.8814 0.9994402
24:M1-0:EL     1.833333e+04    -938.8814   37605.5481 0.0807090
48:M1-0:EL     5.333333e+04   34061.1186   72605.5481 0.0000000
72:M1-0:EL     1.016667e+05   82394.4519  120938.8814 0.0000000
96:M1-0:EL     1.216667e+05  102394.4519  140938.8814 0.0000000
120:M1-0:EL    1.550000e+05  135727.7852  174272.2148 0.0000000
0:M2-0:EL     -8.003553e-11  -19272.2148   19272.2148 1.0000000
24:M2-0:EL     6.666667e+03  -12605.5481   25938.8814 0.9994402
48:M2-0:EL     3.000000e+04   10727.7852   49272.2148 0.0000595
72:M2-0:EL     5.000000e+04   30727.7852   69272.2148 0.0000000
96:M2-0:EL     7.500000e+04   55727.7852   94272.2148 0.0000000
120:M2-0:EL    1.066667e+05   87394.4519  125938.8814 0.0000000
48:EL-24:EL    3.833333e+04   19061.1186   57605.5481 0.0000002
72:EL-24:EL    7.500000e+04   55727.7852   94272.2148 0.0000000
96:EL-24:EL    9.833333e+04   79061.1186  117605.5481 0.0000000
120:EL-24:EL   1.250000e+05  105727.7852  144272.2148 0.0000000
0:M1-24:EL     1.666667e+03  -17605.5481   20938.8814 1.0000000
24:M1-24:EL    1.333333e+04   -5938.8814   32605.5481 0.5539791
48:M1-24:EL    4.833333e+04   29061.1186   67605.5481 0.0000000
72:M1-24:EL    9.666667e+04   77394.4519  115938.8814 0.0000000
96:M1-24:EL    1.166667e+05   97394.4519  135938.8814 0.0000000
120:M1-24:EL   1.500000e+05  130727.7852  169272.2148 0.0000000
0:M2-24:EL    -5.000000e+03  -24272.2148   14272.2148 0.9999949
24:M2-24:EL    1.666667e+03  -17605.5481   20938.8814 1.0000000
48:M2-24:EL    2.500000e+04    5727.7852   44272.2148 0.0016774
72:M2-24:EL    4.500000e+04   25727.7852   64272.2148 0.0000000
96:M2-24:EL    7.000000e+04   50727.7852   89272.2148 0.0000000
120:M2-24:EL   1.016667e+05   82394.4519  120938.8814 0.0000000
72:EL-48:EL    3.666667e+04   17394.4519   55938.8814 0.0000006
96:EL-48:EL    6.000000e+04   40727.7852   79272.2148 0.0000000
120:EL-48:EL   8.666667e+04   67394.4519  105938.8814 0.0000000
0:M1-48:EL    -3.666667e+04  -55938.8814  -17394.4519 0.0000006
24:M1-48:EL   -2.500000e+04  -44272.2148   -5727.7852 0.0016774
48:M1-48:EL    1.000000e+04   -9272.2148   29272.2148 0.9304166
72:M1-48:EL    5.833333e+04   39061.1186   77605.5481 0.0000000
96:M1-48:EL    7.833333e+04   59061.1186   97605.5481 0.0000000
120:M1-48:EL   1.116667e+05   92394.4519  130938.8814 0.0000000
0:M2-48:EL    -4.333333e+04  -62605.5481  -24061.1186 0.0000000
24:M2-48:EL   -3.666667e+04  -55938.8814  -17394.4519 0.0000006
48:M2-48:EL   -1.333333e+04  -32605.5481    5938.8814 0.5539791
72:M2-48:EL    6.666667e+03  -12605.5481   25938.8814 0.9994402
96:M2-48:EL    3.166667e+04   12394.4519   50938.8814 0.0000189
120:M2-48:EL   6.333333e+04   44061.1186   82605.5481 0.0000000
96:EL-72:EL    2.333333e+04    4061.1186   42605.5481 0.0048075
120:EL-72:EL   5.000000e+04   30727.7852   69272.2148 0.0000000
0:M1-72:EL    -7.333333e+04  -92605.5481  -54061.1186 0.0000000
24:M1-72:EL   -6.166667e+04  -80938.8814  -42394.4519 0.0000000
48:M1-72:EL   -2.666667e+04  -45938.8814   -7394.4519 0.0005646
72:M1-72:EL    2.166667e+04    2394.4519   40938.8814 0.0131484
96:M1-72:EL    4.166667e+04   22394.4519   60938.8814 0.0000000
120:M1-72:EL   7.500000e+04   55727.7852   94272.2148 0.0000000
0:M2-72:EL    -8.000000e+04  -99272.2148  -60727.7852 0.0000000
24:M2-72:EL   -7.333333e+04  -92605.5481  -54061.1186 0.0000000
48:M2-72:EL   -5.000000e+04  -69272.2148  -30727.7852 0.0000000
72:M2-72:EL   -3.000000e+04  -49272.2148  -10727.7852 0.0000595
96:M2-72:EL   -5.000000e+03  -24272.2148   14272.2148 0.9999949
120:M2-72:EL   2.666667e+04    7394.4519   45938.8814 0.0005646
120:EL-96:EL   2.666667e+04    7394.4519   45938.8814 0.0005646
0:M1-96:EL    -9.666667e+04 -115938.8814  -77394.4519 0.0000000
24:M1-96:EL   -8.500000e+04 -104272.2148  -65727.7852 0.0000000
48:M1-96:EL   -5.000000e+04  -69272.2148  -30727.7852 0.0000000
72:M1-96:EL   -1.666667e+03  -20938.8814   17605.5481 1.0000000
96:M1-96:EL    1.833333e+04    -938.8814   37605.5481 0.0807090
120:M1-96:EL   5.166667e+04   32394.4519   70938.8814 0.0000000
0:M2-96:EL    -1.033333e+05 -122605.5481  -84061.1186 0.0000000
24:M2-96:EL   -9.666667e+04 -115938.8814  -77394.4519 0.0000000
48:M2-96:EL   -7.333333e+04  -92605.5481  -54061.1186 0.0000000
72:M2-96:EL   -5.333333e+04  -72605.5481  -34061.1186 0.0000000
96:M2-96:EL   -2.833333e+04  -47605.5481   -9061.1186 0.0001850
120:M2-96:EL   3.333333e+03  -15938.8814   22605.5481 1.0000000
0:M1-120:EL   -1.233333e+05 -142605.5481 -104061.1186 0.0000000
24:M1-120:EL  -1.116667e+05 -130938.8814  -92394.4519 0.0000000
48:M1-120:EL  -7.666667e+04  -95938.8814  -57394.4519 0.0000000
72:M1-120:EL  -2.833333e+04  -47605.5481   -9061.1186 0.0001850
96:M1-120:EL  -8.333333e+03  -27605.5481   10938.8814 0.9892366
120:M1-120:EL  2.500000e+04    5727.7852   44272.2148 0.0016774
0:M2-120:EL   -1.300000e+05 -149272.2148 -110727.7852 0.0000000
24:M2-120:EL  -1.233333e+05 -142605.5481 -104061.1186 0.0000000
48:M2-120:EL  -1.000000e+05 -119272.2148  -80727.7852 0.0000000
72:M2-120:EL  -8.000000e+04  -99272.2148  -60727.7852 0.0000000
96:M2-120:EL  -5.500000e+04  -74272.2148  -35727.7852 0.0000000
120:M2-120:EL -2.333333e+04  -42605.5481   -4061.1186 0.0048075
24:M1-0:M1     1.166667e+04   -7605.5481   30938.8814 0.7780441
48:M1-0:M1     4.666667e+04   27394.4519   65938.8814 0.0000000
72:M1-0:M1     9.500000e+04   75727.7852  114272.2148 0.0000000
96:M1-0:M1     1.150000e+05   95727.7852  134272.2148 0.0000000
120:M1-0:M1    1.483333e+05  129061.1186  167605.5481 0.0000000
0:M2-0:M1     -6.666667e+03  -25938.8814   12605.5481 0.9994402
24:M2-0:M1     1.709850e-10  -19272.2148   19272.2148 1.0000000
48:M2-0:M1     2.333333e+04    4061.1186   42605.5481 0.0048075
72:M2-0:M1     4.333333e+04   24061.1186   62605.5481 0.0000000
96:M2-0:M1     6.833333e+04   49061.1186   87605.5481 0.0000000
120:M2-0:M1    1.000000e+05   80727.7852  119272.2148 0.0000000
48:M1-24:M1    3.500000e+04   15727.7852   54272.2148 0.0000019
72:M1-24:M1    8.333333e+04   64061.1186  102605.5481 0.0000000
96:M1-24:M1    1.033333e+05   84061.1186  122605.5481 0.0000000
120:M1-24:M1   1.366667e+05  117394.4519  155938.8814 0.0000000
0:M2-24:M1    -1.833333e+04  -37605.5481     938.8814 0.0807090
24:M2-24:M1   -1.166667e+04  -30938.8814    7605.5481 0.7780441
48:M2-24:M1    1.166667e+04   -7605.5481   30938.8814 0.7780441
72:M2-24:M1    3.166667e+04   12394.4519   50938.8814 0.0000189
96:M2-24:M1    5.666667e+04   37394.4519   75938.8814 0.0000000
120:M2-24:M1   8.833333e+04   69061.1186  107605.5481 0.0000000
72:M1-48:M1    4.833333e+04   29061.1186   67605.5481 0.0000000
96:M1-48:M1    6.833333e+04   49061.1186   87605.5481 0.0000000
120:M1-48:M1   1.016667e+05   82394.4519  120938.8814 0.0000000
0:M2-48:M1    -5.333333e+04  -72605.5481  -34061.1186 0.0000000
24:M2-48:M1   -4.666667e+04  -65938.8814  -27394.4519 0.0000000
48:M2-48:M1   -2.333333e+04  -42605.5481   -4061.1186 0.0048075
72:M2-48:M1   -3.333333e+03  -22605.5481   15938.8814 1.0000000
96:M2-48:M1    2.166667e+04    2394.4519   40938.8814 0.0131484
120:M2-48:M1   5.333333e+04   34061.1186   72605.5481 0.0000000
96:M1-72:M1    2.000000e+04     727.7852   39272.2148 0.0338547
120:M1-72:M1   5.333333e+04   34061.1186   72605.5481 0.0000000
0:M2-72:M1    -1.016667e+05 -120938.8814  -82394.4519 0.0000000
24:M2-72:M1   -9.500000e+04 -114272.2148  -75727.7852 0.0000000
48:M2-72:M1   -7.166667e+04  -90938.8814  -52394.4519 0.0000000
72:M2-72:M1   -5.166667e+04  -70938.8814  -32394.4519 0.0000000
96:M2-72:M1   -2.666667e+04  -45938.8814   -7394.4519 0.0005646
120:M2-72:M1   5.000000e+03  -14272.2148   24272.2148 0.9999949
120:M1-96:M1   3.333333e+04   14061.1186   52605.5481 0.0000059
0:M2-96:M1    -1.216667e+05 -140938.8814 -102394.4519 0.0000000
24:M2-96:M1   -1.150000e+05 -134272.2148  -95727.7852 0.0000000
48:M2-96:M1   -9.166667e+04 -110938.8814  -72394.4519 0.0000000
72:M2-96:M1   -7.166667e+04  -90938.8814  -52394.4519 0.0000000
96:M2-96:M1   -4.666667e+04  -65938.8814  -27394.4519 0.0000000
120:M2-96:M1  -1.500000e+04  -34272.2148    4272.2148 0.3345419
0:M2-120:M1   -1.550000e+05 -174272.2148 -135727.7852 0.0000000
24:M2-120:M1  -1.483333e+05 -167605.5481 -129061.1186 0.0000000
48:M2-120:M1  -1.250000e+05 -144272.2148 -105727.7852 0.0000000
72:M2-120:M1  -1.050000e+05 -124272.2148  -85727.7852 0.0000000
96:M2-120:M1  -8.000000e+04  -99272.2148  -60727.7852 0.0000000
120:M2-120:M1 -4.833333e+04  -67605.5481  -29061.1186 0.0000000
24:M2-0:M2     6.666667e+03  -12605.5481   25938.8814 0.9994402
48:M2-0:M2     3.000000e+04   10727.7852   49272.2148 0.0000595
72:M2-0:M2     5.000000e+04   30727.7852   69272.2148 0.0000000
96:M2-0:M2     7.500000e+04   55727.7852   94272.2148 0.0000000
120:M2-0:M2    1.066667e+05   87394.4519  125938.8814 0.0000000
48:M2-24:M2    2.333333e+04    4061.1186   42605.5481 0.0048075
72:M2-24:M2    4.333333e+04   24061.1186   62605.5481 0.0000000
96:M2-24:M2    6.833333e+04   49061.1186   87605.5481 0.0000000
120:M2-24:M2   1.000000e+05   80727.7852  119272.2148 0.0000000
72:M2-48:M2    2.000000e+04     727.7852   39272.2148 0.0338547
96:M2-48:M2    4.500000e+04   25727.7852   64272.2148 0.0000000
120:M2-48:M2   7.666667e+04   57394.4519   95938.8814 0.0000000
96:M2-72:M2    2.500000e+04    5727.7852   44272.2148 0.0016774
120:M2-72:M2   5.666667e+04   37394.4519   75938.8814 0.0000000
120:M2-96:M2   3.166667e+04   12394.4519   50938.8814 0.0000189

> 
```
