## Supplementary data 4 for "Proliferative response of ERα-positive breast cancer cells to 10 μM enterolactone, and the associated alteration in the transcriptomic landscape": Fig 5A_statistics.txt

```
Figure 5A (MCF-7)

> Data <- read.table(file.choose(), header=TRUE, sep="\t")
> Data
   Time  Doses Cellcount
1     0      C  11111.11
2     0      C  13333.33
3     0      C  11111.11
4   120      C  20000.00
5   120      C  24444.44
6   120      C  22222.22
7     0    EL   13333.33
8     0    EL   13333.33
9     0    EL   11111.11
10  120    EL   42222.22
11  120    EL   40000.00
12  120    EL   42222.22
13    0    TAM  11111.11
14    0    TAM  13333.33
15    0    TAM  13333.33
16  120    TAM  15555.56
17  120    TAM  13333.33
18  120    TAM  13333.33
19    0 TAM+EL  15555.56
20    0 TAM+EL  11111.11
21    0 TAM+EL  15555.56
22  120 TAM+EL  20000.00
23  120 TAM+EL  24444.44
24  120 TAM+EL  20000.00
> Data$Doses <- as.factor(Data$Doses)
> Data$Time <- as.factor(Data$Time)
> anova2 <- aov(formula=Cellcount~Time+Doses+Time:Doses, data=Data)
> summary(anova2)
            Df    Sum Sq   Mean Sq F value   Pr(>F)    
Time         1 869341564 869341564  264.06 2.29e-11 ***
Doses        3 611316872 203772291   61.90 5.05e-09 ***
Time:Doses   3 629423868 209807956   63.73 4.08e-09 ***
Residuals   16  52674897   3292181                     
---
Signif. codes:  0 ‘***’ 0.001 ‘**’ 0.01 ‘*’ 0.05 ‘.’ 0.1 ‘ ’ 1
> library(car)
> leveneTest(Cellcount~Time:Doses, data=Data)
Levene's Test for Homogeneity of Variance (center = median)
      Df F value Pr(>F)
group  7  0.1531 0.9911
      16               
> shapiro.test(residuals(object=anova2))

	Shapiro-Wilk normality test

data:  residuals(object = anova2)
W = 0.95418, p-value = 0.333

> options(max.print=2000)
> TukeyHSD(anova2)
  Tukey multiple comparisons of means
    95% family-wise confidence level

Fit: aov(formula = Cellcount ~ Time + Doses + Time:Doses, data = Data)

$Time
          diff      lwr      upr p adj
120-0 12037.04 10466.74 13607.34     0

$Doses
                  diff        lwr         upr     p adj
EL -C       10000.0000   7002.894  12997.1060 0.0000003
TAM-C       -3703.7037  -6700.810   -706.5978 0.0131631
TAM+EL-C      740.7407  -2256.365   3737.8467 0.8928066
TAM-EL     -13703.7037 -16700.810 -10706.5978 0.0000000
TAM+EL-EL   -9259.2593 -12256.365  -6262.1533 0.0000008
TAM+EL-TAM   4444.4444   1447.338   7441.5504 0.0031266

$`Time:Doses`
                             diff        lwr        upr     p adj
120:C-0:C            1.037037e+04   5241.258  15499.483 0.0000651
0:EL -0:C            7.407407e+02  -4388.371   5869.853 0.9994925
120:EL -0:C          2.962963e+04  24500.517  34758.742 0.0000000
0:TAM-0:C            7.407407e+02  -4388.371   5869.853 0.9994925
120:TAM-0:C          2.222222e+03  -2906.890   7351.334 0.7969784
0:TAM+EL-0:C         2.222222e+03  -2906.890   7351.334 0.7969784
120:TAM+EL-0:C       9.629630e+03   4500.517  14758.742 0.0001563
0:EL -120:C         -9.629630e+03 -14758.742  -4500.517 0.0001563
120:EL -120:C        1.925926e+04  14130.147  24388.371 0.0000000
0:TAM-120:C         -9.629630e+03 -14758.742  -4500.517 0.0001563
120:TAM-120:C       -8.148148e+03 -13277.260  -3019.036 0.0009829
0:TAM+EL-120:C      -8.148148e+03 -13277.260  -3019.036 0.0009829
120:TAM+EL-120:C    -7.407407e+02  -5869.853   4388.371 0.9994925
120:EL -0:EL         2.888889e+04  23759.777  34018.001 0.0000000
0:TAM-0:EL           3.637979e-12  -5129.112   5129.112 1.0000000
120:TAM-0:EL         1.481481e+03  -3647.631   6610.594 0.9678037
0:TAM+EL-0:EL        1.481481e+03  -3647.631   6610.594 0.9678037
120:TAM+EL-0:EL      8.888889e+03   3759.777  14018.001 0.0003866
0:TAM-120:EL        -2.888889e+04 -34018.001 -23759.777 0.0000000
120:TAM-120:EL      -2.740741e+04 -32536.520 -22278.295 0.0000000
0:TAM+EL-120:EL     -2.740741e+04 -32536.520 -22278.295 0.0000000
120:TAM+EL-120:EL   -2.000000e+04 -25129.112 -14870.888 0.0000000
120:TAM-0:TAM        1.481481e+03  -3647.631   6610.594 0.9678037
0:TAM+EL-0:TAM       1.481481e+03  -3647.631   6610.594 0.9678037
120:TAM+EL-0:TAM     8.888889e+03   3759.777  14018.001 0.0003866
0:TAM+EL-120:TAM     3.333334e-06  -5129.112   5129.112 1.0000000
120:TAM+EL-120:TAM   7.407407e+03   2278.295  12536.520 0.0025566
120:TAM+EL-0:TAM+EL  7.407407e+03   2278.295  12536.520 0.0025566

> 
```
