## Supplementary data 4 for "Proliferative response of ERα-positive breast cancer cells to 10 μM enterolactone, and the associated alteration in the transcriptomic landscape": Fig 5B_statistics.txt

```
Figure 5B (T47D)

> Data <- read.table(file.choose(), header=TRUE, sep="\t")
> Data
   Time  Doses Cellcount
1     0      C     20000
2     0      C     15000
3     0      C     25000
4   120      C    120000
5   120      C    125000
6   120      C    120000
7     0    EL      15000
8     0    EL      15000
9     0    EL      25000
10  120    EL     145000
11  120    EL     145000
12  120    EL     140000
13    0    TAM     20000
14    0    TAM     20000
15    0    TAM     15000
16  120    TAM     70000
17  120    TAM     80000
18  120    TAM     75000
19    0 TAM+EL     15000
20    0 TAM+EL     25000
21    0 TAM+EL     15000
22  120 TAM+EL     85000
23  120 TAM+EL     95000
24  120 TAM+EL     95000
> Data$Doses <- as.factor(Data$Doses)
> Data$Time <- as.factor(Data$Time)
> anova2 <- aov(formula=Cellcount~Time+Doses+Time:Doses, data=Data)
> summary(anova2)
            Df    Sum Sq   Mean Sq F value   Pr(>F)    
Time         1 4.770e+10 4.770e+10 2180.76  < 2e-16 ***
Doses        3 4.258e+09 1.419e+09   64.89 3.57e-09 ***
Time:Doses   3 4.121e+09 1.374e+09   62.79 4.54e-09 ***
Residuals   16 3.500e+08 2.188e+07                     
---
Signif. codes:  0 ‘***’ 0.001 ‘**’ 0.01 ‘*’ 0.05 ‘.’ 0.1 ‘ ’ 1
> leveneTest(Cellcount~Time:Doses, data=Data)
Levene's Test for Homogeneity of Variance (center = median)
      Df F value Pr(>F)
group  7  0.1261  0.995
      16               
> shapiro.test(residuals(object=anova2))

	Shapiro-Wilk normality test

data:  residuals(object = anova2)
W = 0.94262, p-value = 0.1865

> TukeyHSD(anova2)
  Tukey multiple comparisons of means
    95% family-wise confidence level

Fit: aov(formula = Cellcount ~ Time + Doses + Time:Doses, data = Data)

$Time
          diff      lwr      upr p adj
120-0 89166.67 85118.91 93214.43     0

$Doses
                 diff         lwr        upr     p adj
EL -C       10000.000   2274.3635  17725.637 0.0093700
TAM-C      -24166.667 -31892.3032 -16441.030 0.0000007
TAM+EL-C   -15833.333 -23558.9698  -8107.697 0.0001280
TAM-EL     -34166.667 -41892.3032 -26441.030 0.0000000
TAM+EL-EL  -25833.333 -33558.9698 -18107.697 0.0000003
TAM+EL-TAM   8333.333    607.6968  16058.970 0.0322955

$`Time:Doses`
                             diff        lwr        upr     p adj
120:C-0:C            1.016667e+05   88445.36  114887.97 0.0000000
0:EL -0:C           -1.666667e+03  -14887.97   11554.64 0.9997920
120:EL -0:C          1.233333e+05  110112.03  136554.64 0.0000000
0:TAM-0:C           -1.666667e+03  -14887.97   11554.64 0.9997920
120:TAM-0:C          5.500000e+04   41778.69   68221.31 0.0000000
0:TAM+EL-0:C        -1.666667e+03  -14887.97   11554.64 0.9997920
120:TAM+EL-0:C       7.166667e+04   58445.36   84887.97 0.0000000
0:EL -120:C         -1.033333e+05 -116554.64  -90112.03 0.0000000
120:EL -120:C        2.166667e+04    8445.36   34887.97 0.0007088
0:TAM-120:C         -1.033333e+05 -116554.64  -90112.03 0.0000000
120:TAM-120:C       -4.666667e+04  -59887.97  -33445.36 0.0000000
0:TAM+EL-120:C      -1.033333e+05 -116554.64  -90112.03 0.0000000
120:TAM+EL-120:C    -3.000000e+04  -43221.31  -16778.69 0.0000156
120:EL -0:EL         1.250000e+05  111778.69  138221.31 0.0000000
0:TAM-0:EL           0.000000e+00  -13221.31   13221.31 1.0000000
120:TAM-0:EL         5.666667e+04   43445.36   69887.97 0.0000000
0:TAM+EL-0:EL       -3.637979e-12  -13221.31   13221.31 1.0000000
120:TAM+EL-0:EL      7.333333e+04   60112.03   86554.64 0.0000000
0:TAM-120:EL        -1.250000e+05 -138221.31 -111778.69 0.0000000
120:TAM-120:EL      -6.833333e+04  -81554.64  -55112.03 0.0000000
0:TAM+EL-120:EL     -1.250000e+05 -138221.31 -111778.69 0.0000000
120:TAM+EL-120:EL   -5.166667e+04  -64887.97  -38445.36 0.0000000
120:TAM-0:TAM        5.666667e+04   43445.36   69887.97 0.0000000
0:TAM+EL-0:TAM      -3.637979e-12  -13221.31   13221.31 1.0000000
120:TAM+EL-0:TAM     7.333333e+04   60112.03   86554.64 0.0000000
0:TAM+EL-120:TAM    -5.666667e+04  -69887.97  -43445.36 0.0000000
120:TAM+EL-120:TAM   1.666667e+04    3445.36   29887.97 0.0087982
120:TAM+EL-0:TAM+EL  7.333333e+04   60112.03   86554.64 0.0000000
```
