## Supplementary data 4 for "Proliferative response of ERα-positive breast cancer cells to 10 μM enterolactone, and the associated alteration in the transcriptomic landscape": Fig 5C_statistics.txt

```
> Data <- read.table(file.choose(), header=TRUE, sep="\t")
> Data
         C       EL        T           E      ELT       ET
1 4.003333 2.936667 4.940000  0.39333333 4.876667 3.256667
2 4.023333 2.586667 5.103333  0.20666667 4.970000 3.420000
3 4.426667 2.253333 5.153333 -0.02666667 5.156667 3.453333
4 4.353333 2.473333 5.066667  0.15666667 4.983333 3.713333
> Data <- stack(Data)

> anova <- aov(values~ind, data=Data)
> summary(anova)
            Df Sum Sq Mean Sq F value Pr(>F)    
ind          5  68.09  13.619   376.4 <2e-16 ***
Residuals   18   0.65   0.036                   
---
Signif. codes:  0 ‘***’ 0.001 ‘**’ 0.01 ‘*’ 0.05 ‘.’ 0.1 ‘ ’ 1
> leveneTest(values~ind, data=Data)
Levene's Test for Homogeneity of Variance (center = median)
      Df F value Pr(>F)
group  5  1.1123 0.3886
      18               
> shapiro.test(residuals(object=anova))

	Shapiro-Wilk normality test

data:  residuals(object = anova)
W = 0.97672, p-value = 0.8287

> TukeyHSD(anova)
  Tukey multiple comparisons of means
    95% family-wise confidence level

Fit: aov(formula = values ~ ind, data = Data)

$ind
              diff        lwr        upr     p adj
EL-C   -1.63916667 -2.0666255 -1.2117079 0.0000000
T-C     0.86416667  0.4367079  1.2916255 0.0000609
E-C    -4.01916667 -4.4466255 -3.5917079 0.0000000
ELT-C   0.79500000  0.3675412  1.2224588 0.0001697
ET-C   -0.74083333 -1.1682921 -0.3133745 0.0003863
T-EL    2.50333333  2.0758745  2.9307921 0.0000000
E-EL   -2.38000000 -2.8074588 -1.9525412 0.0000000
ELT-EL  2.43416667  2.0067079  2.8616255 0.0000000
ET-EL   0.89833333  0.4708745  1.3257921 0.0000371
E-T    -4.88333333 -5.3107921 -4.4558745 0.0000000
ELT-T  -0.06916667 -0.4966255  0.3582921 0.9949120
ET-T   -1.60500000 -2.0324588 -1.1775412 0.0000000
ELT-E   4.81416667  4.3867079  5.2416255 0.0000000
ET-E    3.27833333  2.8508745  3.7057921 0.0000000
ET-ELT -1.53583333 -1.9632921 -1.1083745 0.0000000

> 
```
