## Supplementary data 4 for "Proliferative response of ERα-positive breast cancer cells to 10 μM enterolactone, and the associated alteration in the transcriptomic landscape": Fig 7E_statistics.txt

```
t-test results

CA2
C	EL	E2
1	1.618884433	4.013886994
1	2.173469725	2.897884309
1	1.853176124	3.084421651

EL vs C   p value = 0.0316540
E2 vs C   p value = 0.0212087

CDC20
C	EL	E2
1	3.045473744	5.388934307
1	2.901234011	5.339359417
1	3.167475221	6.498019171
1	3.20427951	7.012845771
1	3.990768706	6.247735307

EL vs C   p value = 0.0002839
E2 vs C   p value = 0.0000952

CENPF
C	EL	E2
1	1.771535038	19.35990543
1	1.802500925	15.77972327
1	1.765405993	16.50693087

EL vs C   p value = 0.0002166
E2 vs C   p value = 0.0045089

CXCL12
C	EL	E2
1	2.114036081	6.543216468
1	1.526259209	5.521269414
1	2.394957409	8.456144324
1	2.453769955	8.876555777
1	1.729074463	8.456144324

EL vs C   p value = 0.0045904
E2 vs C   p value = 0.0005487


GINS2
C	EL	E2
1	2.252717909	3.788604828
1	1.585568273	3.814956658
1	2.310705394	5.314743256
1	1.911890635	4.093495568
1	2.38116347	5.08060393

EL vs C   p value = 0.0018844
E2 vs C   p value = 0.0004601

IGSF4
C	EL	E2
1	3.332642736	13.50105274
1	3.61751751	14.18866223
1	3.638473576	18.31558657
1	3.149231906	14.1559173
1	3.109465621	14.98035596

EL vs C   p value = 0.0000296
E2 vs C   p value = 0.0000806

KIF20A
C	EL	E2
1	7.045326989	15.36596712
1	8.544523264	20.34590666
1	9.80374754	18.25221945
1	9.9176616	20.1587368
1	9.33942243	18.59272939

EL vs C   p value = 0.0001157
E2 vs C   p value = 0.0000401


MYB
C	EL	E2
1	1.974745407	13.7053443
1	2.584705661	15.20703164
1	2.104289696	18.63573738
1	2.394957409	14.94578394
1	2.247519033	15.36596712

EL vs C   p value = 0.0002975
E2 vs C   p value = 0.0000588

PCP4 
C	EL	E2
1	1.872544495	3.317278183
1	1.385109468	2.611719574
1	1.879045498	2.29739671
1	1.563739286	3.567714078

EL vs C   p value = 0.01149133
E2 vs C   p value = 0.00718506


PRLR
C	EL	E2
1	2.138599997	4.648182348
1	1.892115293	3.762435023
1	1.883392035	4.041805786
1	2.281527432	3.792984125
1	1.321033147	3.237768866

EL vs C   p value = 0.005300828
E2 vs C   p value = 0.000224897


STIL
C	EL	E2
1	2.73523856	7.069786592
1	3.305801273	7.17676327
1	3.526735386	9.613088396
1	3.630076621	9.33942243
1	2.473693347	8.234417893

EL vs C   p value = 0.0007055
E2 vs C   p value = 0.0001601

TFF1
C	EL	E2
1	3.771138144	17.69169045
1	4.605421921	20.67764529
1	4.531535541	14.82540899
1	5.35789633	15.06713628

EL vs C   p value = 0.00160918
E2 vs C   p value = 0.00132635

TFF3
C	EL	E2
1	2.80240733	7.498835972
1	3.257681538	6.438241379
1	3.913157921	6.226119785
1	3.958626626	5.320886636
1	2.356534278	5.656854249

EL vs C   p value = 0.00192306
E2 vs C   p value = 0.00015305

TOP2A
C	EL	E2
1	6.1546067	27.41068861
1	6.868523492	20.94208723
1	5.253698224	24.99094123
1	6.758329389	27.95433267


EL vs C   p value = 0.00075434
E2 vs C   p value = 0.00061395

XBP1
C	EL	E2
1	1.333298677	2.958775018
1	1.635804117	2.514026749
1	1.834008086	3.71921977
1	1.759298152	2.918040688

EL vs C   p value = 0.0101566
E2 vs C   p value = 0.0039855
```
